# Tracing the origins of human voltage-gated K^+^ channels: where they come from and what we lost along the way

**DOI:** 10.1101/2025.09.21.677649

**Authors:** Zhaoyang Jiang, Neha Kopri, Alla Zurnachyan, Timothy Jegla

## Abstract

Humans have 40 voltage-gated K^+^ channel (Kv) genes that are broadly conserved in vertebrate model organisms and spread across three ancient gene families (KCNQ, EAG and Shaker). We used deep coverage phylogenetic analyses to trace the evolutionary origins of each human Kv channel. 39/40 human channels were already present in the common ancestor of jawed vertebrates (gnathostomes) and as many as 36 could have an origin in a genome duplication within the stem gnathostome lineage. The Elk channel Kv12.2 is the newest human Kv stemming from a gene duplication in the ancestor of tetrapods and lobe-finned fish. Kv5.1, is the oldest human Kv channel, traceable to the stem chordate lineage. We found evidence for a total of 45 widespread gnathostome Kv channels. Humans lost five channels that can still be found in some other gnathostome lineages. Birds and mammals have the smallest remaining Kv channel sets among gnathostomes and a lineage-specific genome duplication in teleost fish increased their ancestral Kv set to as many as 69 channels. We expressed orthologs of the 5 gnathostome channels missing in humans from vampire bat (Kv3.5), harpy eagle (Kv7.1L), duck-billed platypus (Kv8.3), coelacanth (Kv9.4) and axolotl (Kv12.4). Each has some unique functional characteristics, but their gating properties are largely redundant with existing human Kv paralogs. The human Kv set still contains substantial gating redundancy and we argue that loss-of-function mutations driving partitioning and subfunctionalization have probably had a greater influence on the broad retention of ancestral gnathostome Kv channels than gain-of-function gating optimizations.

**SUMMARY STATEMENT:** We used deep coverage phylogenies to trace the origins of 36/40 human voltage-gated K^+^ channel genes to a common ancestor of jawed vertebrates. We identified and functionally characterized 5 additional channels that humans lost from other living vertebrates.

## Supplementary material for "Tracing the origins of human voltage-gated K^+^ channels: where they come from and what we lost along the way": Data S31

```
#NEXUS
[ TITLE ]
BEGIN TAXA;
       DIMENSIONS NTAX=158;
       TAXLABELS
             Homo_sapiens_Kv3.1
             Homo_sapiens_Kv3.4
             Homo_sapiens_Kv3.2
             Homo_sapiens_Kv3.3
             Mus_musculus_Kv3.1
             Mus_musculus_Kv3.4
             Mus_musculus_Kv3.2
             Mus_musculus_Kv3.3
             XP_032804711.1_Petromyzon_marinus
             XP_032815802.1_Petromyzon_marinus
             XP_032800561.1_Petromyzon_marinus
             XP_032814254.1_Petromyzon_marinus
             XP_032837198.1_Petromyzon_marinus
             XP_032827916.1_Petromyzon_marinus
             XP_067974021.1_Myxine_glutinosa
             XP_067979395.1_Myxine_glutinosa
             XP_067966023.1_Myxine_glutinosa
             XP_067979860.1_Myxine_glutinosa
             XP_005990552.1_Latimeria_chalumnae
             XP_005996785.1_Latimeria_chalumnae
             XP_005989287.1_Latimeria_chalumnae
             XP_064417835.1_Latimeria_chalumnae
             XP_020386317.1_Rhincodon_typus
             XP_020390439.1_Rhincodon_typus
             XP_048463039.1_Rhincodon_typus
             XP_048468052.1_Rhincodon_typus
             XP_032895011.1_Amblyraja_radiata
             XP_032869177.1_Amblyraja_radiata
             XP_032898147.1_Amblyraja_radiata
             XP_032894076.1_Amblyraja_radiata
             XP_007885588.2_Callorhinchus_milii
             XP_007901959.2_Callorhinchus_milii
             XP_007897632.2_Callorhinchus_milii
             XP_041053711.1_Carcharodon_carcharias
             XP_041034033.1_Carcharodon_carcharias
             XP_041051665.1_Carcharodon_carcharias
             XP_041071941.1_Carcharodon_carcharias
             XP_006642757.1_Lepisosteus_oculatus
             XP_006633590.1_Lepisosteus_oculatus
             XP_015198275.1_Lepisosteus_oculatus
             XP_005168950.1_Danio_rerio
             NP_001182126.1_Danio_rerio
             XP_021325878.1_Danio_rerio
             NP_001182125.1_Danio_rerio
             XP_009297823.1_Danio_rerio
             NP_001082998.2_Danio_rerio
             XP_001336524.4_Danio_rerio
             XP_017322534.1_Ictalurus_punctatus
             XP_017341552.1_Ictalurus_punctatus
             XP_053532652.1_Ictalurus_punctatus
             XP_017314044.1_Ictalurus_punctatus
             XP_017321602.1_Ictalurus_punctatus
             XP_053544438._Ictalurus_punctatus
             XP_029697600.1_Takifugu_rubripes
             XP_011601989.1_Takifugu_rubripes
             XP_029688808.1_Takifugu_rubripes
             XP_003963259.1_Takifugu_rubripes
             XP_029681522.1_Takifugu_rubripes
             XP_035273882.1_Anguilla_anguilla
             XP_035255253.1_Anguilla_anguilla
             XP_035259031.1_Anguilla_anguilla
             XP_035258022.1_Anguilla_anguilla
             XP_035282429.1_Anguilla_anguilla
             XP_035238032.1_Anguilla_anguilla
             XP_035243410.1_Anguilla_anguilla
             AAI58228.1_Xenopus_tropicalis
             XP_012822919.1_Xenopus_tropicalis
             XP_002939991.2_Xenopus_tropicalis
             KAE8623548.1_Xenopus_tropicalis
             XP_033774496.1_Geotrypetes_seraphini
             XP_033817808.1_Geotrypetes_seraphini
             XP_033783840.1_Geotrypetes_seraphini
             XP_033809072.1_Geotrypetes_seraphini
             XP_069498361.1_Ambystoma_mexicanum
             XP_069461340.1_Ambystoma_mexicanum
             XP_069489068.1_Ambystoma_mexicanum
             XP_069485492.1_Ambystoma_mexicanum
             XP_069479882.1_Ambystoma_mexicanum
             XP_019348108.1_Alligator_mississippiensis
             XP_059584201.1_Alligator_mississippiensis
             XP_014451410.3_Alligator_mississippiensis
             XP_019332660.2_Alligator_mississippiensis
             KYO38340.1_Alligator_mississippiensis
             XP_065448169.1_Chrysemys_picta_bellii
             XP_005311616.1_Chrysemys_picta_bellii
             XP_005291387.2_Chrysemys_picta_bellii
             XP_005279573.2_Chrysemys_picta_bellii
             XP_013927634.1_Thamnophis_sirtalis
             XP_013919260.1_Thamnophis_sirtalis
             XP_013911483.1_Thamnophis_sirtalis
             XP_013928704.1_Thamnophis_sirtalis
             XP_032093736.1_Thamnophis_elegans
             XP_067152152.1_Apteryx_mantelli
             XP_067166677.1_Apteryx_mantelli
             XP_067146032.1_Apteryx_mantelli
             XP_067160254.1_Apteryx_mantelli
             XP_046775516.1_Gallus_gallus
             XP_040507092.1_Gallus_gallus
             XP_040547454.1_Gallus_gallus
             XP_015485466.1_Parus_major
             XP_033370296.1_Parus_major
             XP_015506445.1_Parus_major
             XP_039562904.1_Passer_montanus
             XP_027637138.1_Falco_peregrinus
             XP_013153698.1_Falco_peregrinus
             XP_013156402.1_Falco_peregrinus
             XP_040452393.1_Falco_naumanni
             XP_039560055.1_Passer_montanus
             XP_039565455.1_Passer_montanus
             XP_054694936.1_Grus_americana
             XP_054682066.1_Grus_americana
             XP_054660237.1_Grus_americana
             XP_054668626.1_Grus_americana
             XP_071614160.1_Heliangelus_exortis
             XP_071624876.1_Heliangelus_exortis
             XP_071617760.1_Heliangelus_exortis
             XP_071623199.1_Heliangelus_exortis
             XP_052669545.1_Harpia_harpyja
             XP_052667530.1_Harpia_harpyja
             XP_052671382.1_Harpia_harpyja
             XP_052630606.1_Harpia_harpyja
             XP_003993079.1_Felis_catus
             XP_023113012.1_Felis_catus
             XP_023100837.1_Felis_catus
             XP_006935045.2_Felis_catus
             XP_010590503.2_Loxodonta_africana
             XP_064139879.1_Loxodonta_africana
             XP_064150128.1_Loxodonta_africana
             XP_010587860.3_Loxodonta_africana
             XP_062040088.1_Lepus_europaeus
             XP_062054073.1_Lepus_europaeus
             XP_062049451.1_Lepus_europaeus
             XP_062058048.1_Lepus_europaeus
             XP_062032512.1_Lepus_europaeus
             XP_046296352.1_Marmota_monax
             XP_046294185.1_Marmota_monax
             XP_046323206.1_Marmota_monax
             KAF7480487.1_Marmota_monax
             XP_058430582.1_Marmota_monax
             XP_006093883.1_Myotis_lucifugus
             XP_023618550.1_Myotis_lucifugus
             XP_006082908.2_Myotis_lucifugus
             XP_036200375.1_Myotis_myotis
             KAF6268647.1_Myotis_myotis
             XP_053773547.1_Desmodus_rotundus
             XP_053770602.1_Desmodus_rotundus
             XP_024414752.2_Desmodus_rotundus
             XP_053770896.1_Desmodus_rotundus
             XP_053777080.1_Desmodus_rotundus
             XP_001366654.1_Monodelphis_domestica
             XP_056654441.1_Monodelphis_domestica
             XP_056681563.1_Monodelphis_domestica
             XP_007485169.2_Monodelphis_domestica
             XP_016282105.1_Monodelphis_domestica
             XP_028915880.1_Ornithorhynchus_anatinus
             XP_028928871.1_Ornithorhynchus_anatinus
             XP_028925775.1_Ornithorhynchus_anatinus
             XP_028935317.1_Ornithorhynchus_anatinus
;
END;
BEGIN CHARACTERS;
       DIMENSIONS NCHAR=484;
       FORMAT MISSING=? GAP=- MATCHCHAR=. datatype=protein;
MATRIX

Homo_sapiens_Kv3.1                           SERIVINVGGTRHQTYRSTLRTLPGTRLAWLAEPDFDYDPEFFFDRHPGVFAHILNYYRTGKLHCPADVCGPLYEEELAFWGIDETDVEPCCWMTYRQHRDAEEALDSFGGAKRLALSDGFWRRWQPRIWALFEDPYSSRYARYVAFASLFFILVSITTFCLETHERFNPIVNKTEIENVRNGTEAETEAFLTYIEGVCVVWFTFEFLMRVIFCPNKVEFIKNSLNIIDFVAILPFYLEVGLSGLSSKAAKDVLGFLRVVRFVRILRIFKLTRHFVGLRVLGHTLRASTNEFLLLIIFLALGVLIFATMIYYAERIGAQPNDPSASEHTHFKNIPIGFWWAVVTMTTLGYGDMYPQTWSGMLVGALCALAGVLTIAMPVPVIVNNFGMYYSLAMAKQKLPKKKKKHIPRPQLGSPYCKSVVNSPHHSTQSDTCPLAQEEEINRDSKLNGEDCPHIDQPDEPFTRSCFLLSTGEYACPPGGGMRK
Homo_sapiens_Kv3.4                           SEKIIINVGGTRHETYRSTLRTLPGTRLAWLADPDPETDGEFFFDRHPGVFAYVLNYYRTGKLHCPADVCGPLFEEELTFWGIDETDVEPCCWMTYRQHRDAEEALDIFESPQRLGPHEGGCRGWQPRMWALFEDPYSSRAARVVAFASLFFILVSITTFCLETHEAFNIDRNVTEILRVGNITEVETEPILTYIEGVCVLWFTLEFLVRIVCCPDTLDFVKNLLNIIDFVAILPFYLEVGLSGLSSKAARDVLGFLRVVRFVRILRIFKLTRHFVGLRVLGHTLRASTNEFLLLIIFLALGVLIFATMIYYAERIGARPSDPRGNDHTDFKNIPIGFWWAVVTMTTLGYGDMYPKTWSGMLVGALCALAGVLTIAMPVPVIVNNFGMYYSLAMAKQKLPKKRKKHVPRAQLESPYCKSEETSPRDSTCSDTSPPAREEERKRDSKQNGEEGAGLTQPEEALRRSCFLLSTGDYAC-ADGSVRK
Homo_sapiens_Kv3.2                           NERVILNVGGTRHETYRSTLKTLPGTRLALLASSESDHPGEFFFDRHPGVFAYVLNYYRTGKLHCPADVCGPLFEEELAFWGIDETDVEPCCWMTYRQHRDAEEALDIFETPKRLGIEDGRWRRLQPRMWALFEDPYSSRAARFIAFASLFFILVSITTFCLETHEAFNIVKNKTEPVINGT--EIETDPALTYVEGVCVVWFTFEFLVRIVFSPNKLEFIKNLLNIIDFVAILPFYLEVGLSGLSSKAAKDVLGFLRVVRFVRILRIFKLTRHFVGLRVLGHTLRASTNEFLLLIIFLALGVLIFATMIYYAERVGAQPNDPSASEHTQFKNIPIGFWWAVVTMTTLGYGDMYPQTWSGMLVGALCALAGVLTIAMPVPVIVNNFGMYYSLAMAKQKLPRKRKKHIPPPQASSPFCKTELNMACNSTQSDTCLGKDNREHNR------DDSTGSEPPPEPIRRSCFLLTTGDYTCASDGGIRK
Homo_sapiens_Kv3.3                           SGKIVINVGGVRHETYRSTLRTLPGTRLAGLTEPEFDYDPEFFFDRHPGVFAYVLNYYRTGKLHCPADVCGPLFEEELGFWGIDETDVEACCWMTYRQHRDAEEALDSFEAPKRLCFQDTWWRRWQPRVWALFEDPYSSRAARYVAFASLFFILISITTFCLETHEGFIHISNKTVTQASPAPPEVETEPFLTYVEGVCVVWFTFEFLMRITFCPDKVEFLKSSLNIIDCVAILPFYLEVGLSGLSSKAAKDVLGFLRVVRFVRILRIFKLTRHFVGLRVLGHTLRASTNEFLLLIIFLALGVLIFATMIYYAERIGADPDDILGSNHTYFKNIPIGFWWAVVTMTTLGYGDMYPKTWSGMLVGALCALAGVLTIAMPVPVIVNNFGMYYSLAMAKQKLPKKKNKHIPRPQPGSPYCKPDPPLPPLPAPGEPCPLAQEEEINRDPRPNGEDCPAIDQPEDPITP-CFLLT--DYAPSPDGSIRK
Mus_musculus_Kv3.1                           SERIVINVGGTRHQTYRSTLRTLPGTRLAWLAEPDFDYDPEFFFDRHPGVFAHILNYYRTGKLHCPADVCGPLYEEELAFWGIDETDVEPCCWMTYRQHRDAEEALDSFGGAKRLALSDGFWRRWQPRIWALFEDPYSSRYARYVAFASLFFILVSITTFCLETHERFNPIVNKTEIENVRNGTEAETEAFLTYIEGVCVVWFTFEFLMRVVFCPNKVEFIKNSLNIIDFVAILPFYLEVGLSGLSSKAAKDVLGFLRVVRFVRILRIFKLTRHFVGLRVLGHTLRASTNEFLLLIIFLALGVLIFATMIYYAERIGAQPNDPSASEHTHFKNIPIGFWWAVVTMTTLGYGDMYPQTWSGMLVGALCALAGVLTIAMPVPVIVNNFGMYYSLAMAKQKLPKKKKKHIPRPQLGSPYCKSVVNSPHHSTQSDTCPLAQEEEINRDSKLNGEDCPHIDQPDEPFTRSCFLLSTGEYACPPGGGMRK
Mus_musculus_Kv3.4                           SEKIIINVGGTRHETYRSTLRTLPGTRLAWLADPDPESDGEFFFDRHPGVFAYVLNYYRTGKLHCPADVCGPLFEEELTFWGIDETDVEPCCWMTYRQHRDAEEALDIFESPQRLGPHEGGCRGWQPRMWALFEDPYSSRAARVVAFASLFFILVSITTFCLETHEAFNIDRNVTEIHRVGNITEVETEPILTYIEGVCVMWFTLEFLVRIVCCPDTLDFVKNLLNIIDFVAILPFYLEVGLSGLSSKAARDVLGFLRVVRFVRILRIFKLTRHFVGLRVLGHTLRASTNEFLLLIIFLALGVLIFATMIYYAERIGARPSDPRGNDHTDFKNIPIGFWWAVVTMTTLGYGDMYPKTWSGMLVGALCALAGVLTIAMPVPVIVNNFGMYYSLAMAKQKLPKKRKKHVPRPQLESPYCKSEETSPRDSTYSDTSPPAREEERKRDSKQNGEEGAGLTQPEEALRRSCFLLSAGDYAC-ADGSVRK
Mus_musculus_Kv3.2                           NERVILNVGGTRHETYRSTLKTLPGTRLALLASSESDHPGEFFFDRHPGVFAYVLNYYRTGKLHCPADVCGPLFEEELAFWGIDETDVEPCCWMTYRQHRDAEEALDIFETPKRLGIEDGRWRKLQPRMWALFEDPYSSRAARFIAFASLFFILVSITTFCLETHEAFNIVKNKTEPVINGT--EIETDPALTYVEGVCVVWFTFEFLVRIVFSPNKLEFIKNLLNIIDFVAILPFYLEVGLSGLSSKAAKDVLGFLRVVRFVRILRIFKLTRHFVGLRVLGHTLRASTNEFLLLIIFLALGVLIFATMIYYAERVGAQPNDPSASEHTQFKNIPIGFWWAVVTMTTLGYGDMYPQTWSGMLVGALCALAGVLTIAMPVPVIVNNFGMYYSLAMAKQKLPRKRKKHIPPPLASSPFCKTELNMACNSTQSDTCLGKENREHNR------DDSTGSEPPPEPIRRSCFLLTTGDYTCASDGGIRK
Mus_musculus_Kv3.3                           SGKIVINVGGVRHETYRSTLRTLPGTRLAGLTEPEFDYDPEFFFDRHPGVFAYVLNYYRTGKLHCPADVCGPLFEEELGFWGIDETDVEACCWMTYRQHRDAEEALDSFEAPKRLCFQDTWWRRWQPRVWALFEDPYSSRAARYVAFASLFFILISITTFCLETHEGFIHISNKTVTQASPAPPEVETEPFLTYVEGVCVVWFTFEFLMRVTFCPDKVEFLKSSLNIIDCVAILPFYLEVGLSGLSSKAAKDVLGFLRVVRFVRILRIFKLTRHFVGLRVLGHTLRASTNEFLLLIIFLALGVLIFATMIYYAERIGADPDDILGSNHTYFKNIPIGFWWAVVTMTTLGYGDMYPKTWSGMLVGALCALAGVLTIAMPVPVIVNNFGMYYSLAMAKQKLPKKKNKHIPRPQPGSPYCKPDPPLPPLPAPGEPCPLAQEEETNRDPRPNGEDCPAIDQPEDPITP-CFLVT--DYAPSPDGSIRK
XP_032804711.1_Petromyzon_marinus            NERVVINVGGTRHETYRGTLRTLPGTRLSWLTEPDFDYDAEFFFDRHPTVFAHILNYYRTGKLHCPSEVCGPLFEEELIFWGIDETDVEPCCWMNYRQHRDAEEALVSFENPKRFGLDEGFLRRWQPRMWALFEDPYSSRAARIVALASLLFILISITTFCLETHEAFNTVLNKTENYTINNVTDVETDPVLMYVEGVCVAWFSFEFLVRIICCPDKKVFIKNYLNVIDFVAILPFYLEVGLSSLTSKPARDVLGFLRVVRFVRILRIFKLTRHFVGLRVLGHTLRASTNEFLLLIIFLALGVLIFATMIFYAERFGANPNDPTASDHTSFKNIPIGFWWAVVTMTTLGYGDMYPQTWSGMLVGALCALAGVLTIAMPVPVIVNNFSMYYSLAMAKQKLPKKKKKHIPRPQVGSPFCKSDMNSSSHSTQSDTCPLAKEEELNR-----------------------------------------
XP_032815802.1_Petromyzon_marinus            EERIIINVGGMRHETYRTTLKTLPGTRLSWLTEPDFDYDPEFFFDRHPGVFAHILNYYRTGKLHCPADVCGPFFEEELAYWGIDETDVEACCWMTYRQHRDAEEALDSFDNAKRFGVDDNWWRRWQPKLWNLFEDPYSSKNAKYVALASLLFILISITTFCLETHEHFILKVNRTEFIKQGNATEAITEPALMYVEGACVLWFTFEFFMRVSFCPDKKEFMRSILNIIDFVAILPFYLEVGLSGLSSKASKDVLGFLRVVRFVRILRIFKLTRHVVGLRVLGHTLSASTNEFLLLIIFLALGVLIFATMIFYAERLGTKEED---IKNNHFSSIPIGFWWAVVTMTTLGYGDMYPQTWSGRLVGAMCAIAGVLTIAMPVPVIVNNFGMYYSLAMAKQKLPKKKNKHIPRASGASPYCKSDLNSPRPSTHGDKCPLAEDEEMNNSWGEKV-----------------------------------
XP_032800561.1_Petromyzon_marinus            SERVVINVGGTRHETYRETLRTVPGTRLSWLSEPGFEFDREFFFDRHPQVFAHVLNYYRTGKLHCPADVCGPLFEEELAYWGIDETDVEPCCWMNYRQHRDAEEALVSFGSGGGGGGQEFCCRRWQPRLWALFEDPYSSRTARFIAFASLFFILVSITTFCLETHEHFNHAVNRTEVVDPA-SGRVETDRALTLVEGVCVAWFTFEFLVRVVCCPSKGLFVRNYLNVIDFVAILPFYLEVGLTGMTSKGAEDVLGFLRVVRFVRILRIFKLTRHFVGLRVLGHTLRASANEFLLLVIFLALGVLIFATMIYYAERLGSDHHSHQQHQQTSFKNIPIGFWWAVVTMTTLGYGDMYPKTWSGMLVGALCALAGVLTIAMPVPVIVNNFSMYYSLAMAKQKLPNRRKKHVPRPHLGSPYCRPEQGPHANCVRSDRCLLVKGG----AGGGGG-----------------------------------
XP_032814254.1_Petromyzon_marinus            EERVVINVGGVRHETYRSTLRTLPGTRLALMLDCPASPQSMHFFDRHPGVFAYVLNYYRTGKLHCPADVCGPLFEEELAYWGIDETDVEPCCWMNYRQHRDAEEALHSFDLPKRKGRGLACWRRCQPRLWALFEDPYSSRGARYVAYISLFFILVSITTFCLETHEAFNVPRSPQPGEPSSLSPEYETAPALMYIEGMCVVWFTIEFMVRILTSPNKREFMKNKLNIIDLIAILPFYLEVGLSNLKSKGAREVLGFLRVVRFVRILRIFKLTRHFVGLRVLGHTLKASTNEFLLLIIFLALGVLIFATMIYYAERLGAKPGI--DEDKTHFTSIPIGFWWAVVTMTTLGYGDMYPKTWSGMLVGALCALSGVLTIAMPVPVIVNNFGMYYSLAMAKQKLPKKKNSYMPKPPPSTPASPSQLLQRRNSAQKKECVTSVVDDVEHDPKQNGEVAGLAAHAERRLGRGRLLLSPADGDLHKENCKDA
XP_032837198.1_Petromyzon_marinus            -------------------------------------------------------------------------------------------------QHRDAEEALDSFENVKRLGVDGGWWRRYRPRIWALFEEPYSSKHARYVALASLFFILMSITSFCLETHRYFNIEQNRTEWVARGNVSELVTDPSLMYVEGLCVMWFTFEFLVRICFCPNKREFIKCSLNIIDFVAILPFYLEVGLSGLSSKAAKDVLGFLRVVRFVRILRIFKLTRHVVGLRVLGHTLRASTNEFLLLITFLALGVLIFATMIYYAEKMGTDPEH---MDENHFQNIPIGFWWAVVTMTTLGYGDMFPQTWSGRLVGALCAIAGVLTIAMPVPVIVNNFGMYYSLAMAKQKLPSKKNKFVPRAQPGASDNKSDVNSPRASITSDTCPLAEDE----ACKRNGEESALAQ-PSEVCTGPCFLLSTSDY---DSGSARK
XP_032827916.1_Petromyzon_marinus            EERVVINVGGTRHETYRGTLRTLPGTRLARLADSRPNYDPEFFFDRHPIVFAIILNYYRTGKLHCPAEVCGPLFEEELAYWGIDETDIEACCWMSYRHHRDAEEALVQFESPHGEGVDDRCWGVWQRRVWALFEDPYSSRAARFIAFASLFFIMVSITTFCLETHESFNIVVHRPHGDATTTTSYIDRHPTLTYIEGVCVVWFTFEFLVRIASCPDKADFVKNTLNIIDFVAIWPFYLEVALSHVSSKAARDALGFLRVVRFVRILRIFKLTRHVVGLRVLGQTLRASANEFLLLVIFLALGVLIFATMIYYAERLGGGGGAPAEDKSTHFKSIPIGFWWAVVTMTTLGYGDMYPKTWPGMLVGALCALAGVLTIAMPVPVIVNNFGMYYSLAMAKQKLPKKKNKHVAMPHVAAAYCSVESNPACRKATAEFSPRADGV----DAATTVETTGQADEVETSPATSRLLLPVGDFVGGVGPADGI
XP_067974021.1_Myxine_glutinosa              EERVVLNVGGTRHVTYRSTLRTLPGTRLAWLAEPDPDFDLEFFFDRHPGVFAHVLNYYRTGKLHCPADVCGPLFEDELAFWGIDETDVEACCWMTYRQHRDAEEALDSFENTKRFGRDEGWWRRWQPRIWELFEEPYSSTAARYVALISLFFILVSITSFCLETHRFFNNEVNRTDHVMRNGIREFVPDPSLMYVEGICVMWFTLEVIVRIAFCPDKKEFFKSSLNIIDIVAILPFYLEVGLSGMSSKAAKDVLGFLRVVRFVRILRIFKLTRHVVGLRVLGHTLRASINEFLLLITFLALGVLIFATMIYYAEKLGTTEEH---LNDNHFQNIPVGFWWAVVTMTTLGYGDMFPKTWSGRLVGALCAIAGVLTIAMPVPVIVNNFGMYYSLAMAKQKLPKKKNRHIPRTTTRVPEVPGEVPEMSGTPRSETCPLAQDDDLNNDSKRNGDDEAALSLPSE-----CLLLSAGEFANRPHSANPT
XP_067979395.1_Myxine_glutinosa              ADRVVINVGGVRHETYRSTLRTLPGTRLSWLAEPEFDYDSEFFFDRHPVVFAHVLNYYRTGKLHCPSEVCGPLFEDELIFWGIDEMDVEPCCWMNYRQHREAEEALVSFENPRRFGMQETCCRRWQNRFWALFEDPYSSRGARFVAFASLFFILVSITTFCLETHEAFNSKINR----TMDSISEMKTDPKLMFVEGVCVLWFTFEFIVRIVCCPNKLAFIKNYLNVIDFVAILPFYLEIGLQGLTSHAARDVLGFLRVVRFVRILRIFKLTRHFVGLRVLGHTLRASTNEFILLIIFLALGVLIFATMIYYAERMGASADDPTGSNHTDFKNIPIGFWWAVVTMTTLGYGDMYPKTWSGMLVGALCALSGVLTIAMPVPVIVNNFSMYYSLAMAKQKLPKKKRKYVPRPHLGSPYCKTERNSGSSCGHSDHCPLAKGEEMCR-----------------------------------------
XP_067966023.1_Myxine_glutinosa              YERMVVNVGGLRHETYRSTLKTVPGTRLARLAETDSSFDPEFFFDRHPTVFALILNYYRTGKLHCPAEVCGPLFEEELAFWGIDETDIEACCWMNYRHHRDAEEALDKFESH-------HYWKLWQPKIWALFEDPYSSRAARFIAFASLLFIIVSITTFCLETHKYFNIKVIKNDTSLDH---DMDRHPTLTIIEGICVIWFTFEFLIRIISCPNKLAFIKNSLNIIDFVAIWPFYLEVVLSGLSSKAAKDVLGFLRVVRFVRILRIFKLTRHVVGLRVLGQTLKASANEFLLLIIFLALGVLIFATMIYYAERLGGFFAEKSTEDKSHFKSIPIGFWWAVVTMTTLGYGDMFPKTWPGMIVGALCAVAGVLTIAMPVPVIVNNFGMYYSLAMAKQKLPKKKNKYEQRVRVSSSFCKMEGNSQCYKHRGETSPITKDDDLCE------EELSPPICPNP-----TLLLPIGDLACAPDQESSN
XP_067979860.1_Myxine_glutinosa              DERIVMNVGGARHETYRSTLKTLPGTRLSWLTEPDFNYDAEFFFDRHPGVFAHILNYYRTGKLHCPADVCGPLFEEELAYWGIDETDVEACCWMTYRQHRDAEEALESFGPQPRFGVDENWCRRWQPRVWNTFEDPYSSRFARYVALASLMFILISITTFCLETHQYFNVTSNVTKPEHRGNRTEPMTDRRLMYIEGVCVLWFTFEFLVRISFCPDKREFIKNVLNIIDFVAILPFYLEVAFSSLPSNVAKDVLGFLRVVRFVRILRIFKLTRHVVGLRVLGHTLSASTNEFLLLIIFLALGVLIFATMIYYAEKLGTDEAD---SDGNYFQNITIGFWWAVVTMTTLGYGDMYPKTWSGRLVGAMCAIAGVLTIAMPVPVIVNNFSMYYSLAMAKQKLPKKKNKHIPRAAITSPFCKPELIGSPKRLFNDECPLAEDENALNMHKENL-----------------------------------
XP_005990552.1_Latimeria_chalumnae           SDRIVINVGGTRHQTYRSTLRTLPGTRLAWLAEPDFDYDPEFFFDRHPGVFAHILNYYRTGKLHCPADVCGPLYEDELAFWGIDETDVEPCCWMTYRQHRDAEEALDSFGGGKRLALSDGFWRRWQPRIWALFEDPYSSKYARYVAFASLFFILVSITTFCLETHERFNPIVNKSETETIGNETVTETEAFLTYIEGVCVVWFTFEFLMRITFCPNKVEFIKNSLNIIDFVAILPFYLEVGLSGLSSKAAKDVLGFLRVVRFVRILRIFKLTRHFVGLRVLGHTLRASTNEFLLLIIFLALGVLIFATMIYYAERIGANPNDPRASDHTYFKNIPIGFWWAVVTMTTLGYGDMYPQTWSGMLVGALCALAGVLTIAMPVPVIVNNFGMYYSLAMAKQKLPKKKKKHIPRPQLGSPYYKSDVNSPHHSTQSDTCPLAQEEEINRDSKLNGEDCPHIDQPDEPFTRSCFLLSTGEYPCPPDGGLRK
XP_005996785.1_Latimeria_chalumnae           SEKIVINVGGIRHETYRSTLKTLPGTRLSWLTEPDFDYDPEFFFDRHPQVFSYVLNYYRTGKLHCPADVCGPLFEEELAFWGIDETDVEACCWMNYRQHRDAEEALDSFENPKRLCLQEGWWKKMQPKVWALFEDPYSSKAARYVAFASLFFILISITTFCLETHEAFNTLHNRTEIIQVGNITEMQTEPFLTYIEGICVIWFTFEFLMRVTFCPDKVEFIKSTLNIIDFVAILPFYLEVGLSGLSSKAAKDVLGFLRVVRFVRILRIFKLTRHFVGLRVLGHTLKASTNEFLLLIIFLALGVLIFATMIYYAERIGADPDDLTGSEHTYFKNIPIGFWWAVVTMTTLGYGDMYPMTWSGMLVGALCALAGVLTIAMPVPVIVNNFGMYYSLAMAKQKLPKKKNKHIPRPQPGSPYCKPDVQSPQRSTQGDSCPLAQEEEINRDPKQNGEDCPTIDQPEEPVTP-CFLLSTGDFARSPDGSIRK
XP_005989287.1_Latimeria_chalumnae           CDKIIINVGGTRHETYKSTLRTLPGTRLAWLADPDFDFDTEFFFDRHPGIFAYVLNYYRTGKLHCPADICGPLFEEELAFWGIDETDVEPCCWMTYRQHRDAEEALDIFESPRRMGIDEGCCRTWQPKVWALFEDPYSSRAARVVAFASLFFILVSITTFCLETHEAFNIYVNISETVLVGNITKVETEPVLMYVEGICVVWFTFEFLVRIICCPNKLVFIKNLLNIIDFVAILPFYLEIGLSGLSSKAARDVLGFLRVVRFVRILRIFKLTRHFIGLRVLGHTLRASTNEFLLLIIFLALGVLIFATMIYYAERIGAKPEDPTGSNHTHFKNIPIGFWWAVVTMTTLGYGDMYPQTWSGMLVGALCALSGVLTIAMPVPVIVNNFGMYYSLAMAKQKLPKKKKQ-ILRIQLETPFGKSEGNSPQHSTQSDTCPLATEEEKNRDSKQNGEDCLGITQPDEPMRRSCFLLSAGDFSCAADGGIRK
XP_064417835.1_Latimeria_chalumnae           NERVIVNVGGTRHETYRSTLKTLPGTRLALLAAES--YNPEYFFDRHPGVFAYVLNYYRTGKLHCPADVCGPLFEEELAFWGIDETDVEPCCWMTYRQHRDAEEALDIFETPRRLGIEESRWRRWQPRVWALFEDPYSSRAARFIALASLLFILVSITTFCLETHEAFNKIKNTTEWINNGT--EVETDPALMYVEGVCVVWFTFEFLVRIMFCPVKFEFIKNLLNIIDFVAILPFYLEVGLSGLSSKAAKDVLGFLRVVRFVRILRIFKLTRHFVGLRVLGHTLRASINEFLLLIIFLALGVLIFATMIYYAERIGASPSDLSDSNYTKFRNIPIGFWWAVVTMTTLGYGDMCPSTWSGMLVGALCALAGVLTIAMPVPVIVNNFGMYYSLAMAKQKLPRKRKKHIPQAQMSSPFCKSDLNMTCNSSQIDTCLGKENKEHNR------EHKAGSDQPDEPIRRSCFLLTTGDYTCAADRGIRK
XP_020386317.1_Rhincodon_typus               SDKIVINVGGIRHETYRSTLKTLPGTRLSWLTEPDFDYNPEFFFDRHPSVFAYVLNYYRTGKLHCPADVCGPLFEEELAFWGIDETDVEACCWMNYRQHRDAEEALDSFETPKRLCLQEGWWKKLQPKVWALFEDPYSSKAARYVAFASLFFILISITTFCLETHEAFNHLVNRTETVTTGNVTEIETEAFLTYVEGMCVIWFTFEFLMRIMFCPDKKEFIKNTLNIIDFVAILPFYLEVGLSGLSSKAAKDVLGFLRVVRFVRILRIFKLTRHFIGLRVLGHTLRASTNEFLLLIIFLALGVLIFATMIYYAERIGADPEDITGSRHTSFKNIPIGFWWAVVTMTTLGYGDMYPETWSGMLVGALCALAGVLTIAMPVPVIVNNFGMYYSLAMAKQKLPKKKNKHIPRPQPGSPYCKPDIKSPQRSVQGDSCPLAQEEEINRDPKQNGEDCPTIDQPEEPVTP-CFLLTTGDFEHSPDGSIRK
XP_020390439.1_Rhincodon_typus               NERIVLNVGGTRHETYRTTLKTLPGTRLALLADSDPDCDPQYFFDRHPGVFAYVLNYYRTGKLHCPADVCGPLFEEELAFWGIDETDVEPCCWMTYRQHRDAEEALDIFETPRRLGIEESRWKRWQPRIWALFEDPYSSRAARFIAFASLLFILVSITTFCLETHEAFNKIVNKTEHVINGNSSEIETDPALTYIEGVCVVWFTIEFLVRIIFCPDKLEFIKNLLNIIDFVAILPFYLEVGLRGLSSKAAKDVLGFLRVVRFVRILRIFKLTRHFVGLRVLGHTLRASTNEFLLLIIFLALGVLIFATMIYYAERIGANPNDPTASHHTKFKNIPIGFWWAVVTMTTLGYGDMYPQTWSGMLVGALCALAGVLTIAMPVPVIVNNFGMYYSLAMAKQKLPRKRKKHISQPQTGSPYCKTDLNTPCNSTQSDVCPFGKDKECNR------EDSAGSDQSEEPIRRSCFLLTTGDYACATDGGIRK
XP_048463039.1_Rhincodon_typus               NDRIVINVGGTRHETYRSTLKTLPGTRLAWLTEPGFDYDPEFFFDRHPGVFAHILNYYRTGKLHCPADVCGPLYEEEIAFWGIDETDVEPCCWMTYRQHRDAEEALDSFEAPKRLALGDSWWRKWQRRIWALFEDPYSSKYARYCAFASLFFILVSISTFCLETHEAFNPIVNRTEIVRNGNETETETEAFLMYIEGVCVVWFTFEFLMRITFCPNKVEFIKNSLNIIDFVAILPFYLEVGLSALSSKAAKDVLGFLRVVRFVRILRIFKLTRHFVGLRVLGHTLRASTNEFLLLIIFLALGVLIFATMIYYAERIGASPHDLRADRHTHFKNIPIGFWWAVVTMTTLGYGDMFPQTWSGMLVGALCALSGVLTIAMPVPVIVNNFGMYYSLAMAKQKLPKKKKKHIPRPQLGSPYCKSGVNSPHHSTQSDTCPLAQEEEINRDFKQNGEDCPHIDQPEDPFTRSCFLLSTGEFACPPDGGIRK
XP_048468052.1_Rhincodon_typus               SERITINVGGTRHETYRSTLQTLPGTRLARLTQPG-----QFFFDRHPGIFASVLNYYRTGKLHCPADVCGPLFEEELAFWGLDETDVEPCCWMAYRQHREAEEALDIFQPLRARGPGETCWRRWRPRLWALFEDPYSSRAARFIAFVSLFFILLSITTFCLETHEAFNKIINLTEHTVVGNSTEIETEPALMYVEGVCVVWFTLEFMVRISFCPNKLLFVKNMLNLIDFVAILPFYLELALRGLTSKAARDVLGFLRVVRFVRILRIFKLTRHFVGLRVLGHTLRASTNEFLLLIIFLALGILIFATMIYYAERLGENPNT---VNSTHFKNIPIGFWWAVVTMTTLGYGDMYPQTWSGMLVGALCALAGVLTIAMPVPVIVNNFGMYYSLAMAKQKLPKKRRKHFPCTHAKTTLYSSDLNSSCNSTQSDSNQVAAEEERKNDSKQNGEESAALNQANEVLRGPCFLLTAENCKDVHTVNYTQ
XP_032895011.1_Amblyraja_radiata             NDRIVINVGGTRHETYRSTLKTLPGTRLAWLTEPGFDYDPEFFFDRHPGVFAHILNYYRTGKLHCPADVCGPLYEEEIAFWGIDETDVEPCCWMTYRQHRDAEEALDSFEPPKRLALGDGWWRKWQRRIWALFEDPYSSKYARYCAFASLFFILVSISTFCLETHEAFNPIVNKTVTIESGNKTETKTEAFLMYIEGVCVVWFTFEFLMRITFCPNKVEFIKNTLNIIDFVAILPFYLEVGLSALSSKAAKDVLGFLRVVRFVRILRIFKLTRHFVGLRVLGHTLRASTNEFLLLIIFLALGVLIFATMIYYAERIGANPHDLRADNHTHFKNIPIGFWWAVVTMTTLGYGDMYPQTWSGMLVGALCALSGVLTIAMPVPVIVNNFGMYYSLAMAKQKLPKKKKKHIPRPQLGSPYCKSGVNSPHHSTQSDTCPLAQEEEINRDFKQNGEDCPHIDQPEDPFTRSCFLLSTGEFSCPPDGGIRK
XP_032869177.1_Amblyraja_radiata             NDKIVINVGGIKHETYRSTLKTLPGTRLSWLTEPDFDYDPEFFFDRHPSVFAYILNYYRTGKLHCPADVCGPLFEEELAFWGIDETDVEACCWMNYRQHRDAEEALDSFEAPKRLCLQEGWWKKLQPKVWALFEDPYSSKAARYVAFASLFFILISITTFCLETHEAFNHVVNRTATVVKGNVTGIETEAFLTYVEGMCVIWFTFEFLMRILFCPNKKEFIKNTLNIIDFVAILPFYLEVGLSGLSSKAAKDVLGFLRVVRFVRILRIFKLTRHFIGLRVLGHTLRASTNEFLLLIIFLALGVLIFATMIYYAERIGADPEDITGSKHTSFKNIPIGFWWAVVTMTTLGYGDMYPMTWSGMLVGALCALAGVLTIAMPVPVIVNNFGMYYSLAMAKQKLPKKKNKHIPRPQPGSPYCKPDSKSPQRSGQGDSCPLAQEEEINRDPKQNGEDCPTIDQPEDAVTP-CFLLTTGDFEHSPDGNIRK
XP_032898147.1_Amblyraja_radiata             CERITINVGGSRHETYRSTLRTLPGTRLAGLAEPGAGRDPHFFFDRHPGIFSYVLNYYRTGKLHCPADVCGPLFEDELAFWGLDETDVEPCCWMAYRQHRDAEEALDIFEPSRMMGLEAGCWRRWQPRLWALCEDPYSSRAARGIAFVSLFFILLSITTFCLETHEAFNKVVNSTKNVQEGNSTRLETEPALMYVEGVCVVWFTLEFLARIIFCPNKLLFVKNMLNLIDFVAILPFYLELALQGLTSKAARDALGFLRVVRFVRILRIFKLTRHFVGLRVLGHTLRASTNEFLLLVIFLALGVLIFATMIYYAERFGESPNS---LNPTHFKNIPIGFWWAVVTMTTLGYGDMFPQTWSGMLVGALCALAGVLTIAMPVPVIVNNFGMYYSLAMAKQKLPKKRRKHIPGAPDKTVRCKPDTSSRGSSTHTDSAPLAAEHDRRNDSKQNGEESAALSRPDKSLKRSCFLLTAENCKDVLTANYSQ
XP_032894076.1_Amblyraja_radiata             NERIVLNVGGTRHETYRNTLKTLPGTRLALLADSDSEYDPQYFFDRHPGVFAYVLNYYRTGRLHCPADVCGPLFEEELAFWGIDETDVEPCCWMTYRQHRDAEEALDIFEAPKRLGIEENRWKRLRPRIWALFEDPYSSRAARFIAFASLFFILVSITTFCLETHEAFNKIVNKTVNVKNGNSSEIETDPALTYVEGVCVVWFTIEFLVRVMFCPDKLGFIKNLLNIIDLVAILPFYLEVGLSGLPSKAAKDALGFLRVVRFVRILRIFKLTRHFVGLRVLGHTLRASTNEFLLLIVFLALGVLIFATMIYYAERMGANPNDLTASNHTKFKNIPIGFWWAVVTMTTLGYGDMYPVTWSGMLVGALCALAGVLTIAMPVPVIVNNFGMYYSLAMAKQKIPRKRKKHISQPQGGSPYCKTDLTAPCNSTQSDVCPFGKDKECNR------EESAGSIQPEDPIRRSCLLLTTGDYACTTDGGIRK
XP_007885588.2_Callorhinchus_milii           -ERIVINVGGTRHETYRSTLQTLPGTRLAWLTEPDFDYDAEFFFDRHPGVFAHILNYYRTGNLHCPADVCGPLYEEELAFWGIDETDVEPCCWMTYRQHRDAEEALDSFEPPKRLALGDGWWRKWQHRIWALFEDPYSSKYARYCAFASLFFILISITTFCLETHEAFNPIVNRTEIVRSGNETETETEAFLTYVEGVCVVWFTFEFLMRITFCPNKVEFIKNTLNIIDFVAILPFYLEVGLSTLSSKAAKDVLGFLRVVRFVRILRIFKLTRHFVGLRVLGHTLRASTNEFLLLIIFLALGVLIFATMIYYAERIGAKPNDLRGDEHTHFKNIPIGFWWAVVTMTTLGYGDMYPQTWSGMLVGALCALSGVLTIAMPVPVIVNNFGMYYSLAMAKQKLPKKKKKHIPRPQLGSPYCRSDVNSPHHSTQSDTCPLAQEEEINRDLKQNGEDCPHIDQPEEPFTRSCFLLATGEFACPPDGGIRK
XP_007901959.2_Callorhinchus_milii                              NDRIVLNVGGTRHETYKLTLKTLPGTRLALLAESDDDPDPQYFFDRHPGVFAYVLNYYRTGKLHCPADVCGPLFEEELAFWGIDETDVEPCCWMTYRQHRDAEEALDIFESPKRLGIEDRRWRRLQPRMWALFEDPYSSRAARFIAFASLFFILVSITTFCLETHEAFNTIVNKTELVHTGNSSEMQTDPALTYIEGVCVVWFTIEFLVRVMFCPDKLLFIKNLLNIIDFVAILPFYLEVGLSALSSKAAKDVLGFLRVVRFVRILRIFKLTRHFVGLRVLGHTLRASTNEFLLLIIFLALGVLIFATMIYYAERIGANPNDPTASHHTQFKNIPIGFWWAVVTMTTLGYGDMYPQTWSGMLVGALCALAGVLTIAMPVPVIVNNFGMYYSLAMAKQKLPRKRKKHISNPQAGSPYCKTDMNTPCNSTQSDVCHYGKDKERNR------EDSAGSDQPEEPIRRSCFLLTTGDYACTTDGGIRK
XP_007897632.2_Callorhinchus_milii           NDRITINVGGTRHETYKSTLRTLPGTRLAWIADPDLDYDAQFFFDRHPGIFAYVLNYYRTGKLHCPADVCGPLFEEELAFWGIDETDVEPCCWMSYRQHREAEEALDIFEAVRALAAELGCWRLYQPRMWALFEDPYSSKSARFIAFASLFFILVSITTFCLETHEAFNHIINLTEYTSVGNTTEMETEPALMYVEGVCVLWFTLEFLVRIFCCPDKLVFVKNLLNVIDFVAILPFYLELALRGLSSKAARDVLGFLRVVRFVRILRIFKLTRHFVGLRVLGHTLRASTNEFLLLIIFLALGVLIFATMIYYAERIGENSHELKPSEKNHFKNIPIGFWWAVVTMTTLGYGDMYP?TWSGMLVGALCALAGVLTIAMPVPVIVNNFGMYYSLAMAKQKIPKKRRKHIPYPPPPAPYCKSPSGSARNSTHSDTCPPAPEEERKSDLKQNGEESAGLNPPDQLVRASCFSLTPGDFTCGADGGVRK
XP_041053711.1_Carcharodon_carcharias        NDRIVINVGGTRHETYRSTLKTLPGTRLAWLTEPGFDYDPEFFFDRHPGVFAHILNYYRTGKLHCPADVCGPLYEEEIAFWGIDETDVEPCCWMTYRQHRDAEEALDSFEAPKRLALGDGWWRKWQRRIWALFEDPYSSKYARYCAFASLFFILVSISTFCLETHEAFNPIVNRTEIVRNGNETETETEAFLMYIEGVCVVWFTFEFLMRITFCPNKVEFIKNSLNIIDFVAILPFYLEVGLSALSSKAAKDVLGFLRVVRFVRILRIFKLTRHFVGLRVLGHTLRASTNEFLLLIIFLALGVLIFATMIYYAERIGANPHDLRADQHTQFKNIPIGFWWAVVTMTTLGYGDMYPQTWSGMLVGALCALSGVLTIAMPVPVIVNNFGMYYSLAMAKQKLPKKKKKHIPRPQLGSPYCKSGVNSPHHSTQSDTCPLAQEEEINR-----------------------------------------
XP_041034033.1_Carcharodon_carcharias        SDKIVINVGGIRHETYRSTLKTLPGTRLSWLTEPDFDYDPEFFFDRHPSVFAYVLNYYRTGKLHCPADVCGPLFEEELAFWGIDETDVEACCWMNYRQHRDAEEALDSFETPKRLCLQEGWWKRLQPKVWALFEDPYSSKAARYVAFASLFFILISITTFCLETHEAFNHLVNRTENVTLGNVTEIETEAFLTYVEGMCVIWFTFEFLMRIMFCPDKKEFIKNTLNIIDFVAILPFYLEVGLSGLSSKAAKDVLGFLRVVRFVRILRIFKLTRHFIGLRVLGHTLRASTNEFLLLIIFLALGVLIFATMIYYAERIGADPEDITGSKHTSFKNIPIGFWWAVVTMTTLGYGDMYPETWSGMLVGALCALAGVLTIAMPVPVIVNNFGMYYSLAMAKQKLPKKKNKHIPRPQPGSPYCKPDIKSPQRSAQGDSCPLAQEEEINRDPKQNGEDCPTIDQPEEPVTP-CFLLTTGDFEHSPDGSIRK
XP_041051665.1_Carcharodon_carcharias        SERITINVGGTRHETYRSTLQTLPGTRLAWLTDPGLDFDAQFFFDRHPGIFAYVLNYYRTGKLHCPADVCGPLFEEELAFWGLDETDVEPCCWMSYRQHREAEEALDIFEPPRILGLGENCWKKWRPTIWALFEDPYSSRAARFIAFVSLFFILLSITAFCLETHEAFNKITNLTEYKIVGNSTEVEMEPALMYVEGVCVMWFTLEFFVRICFCPNKLLFVKNMLNIIDFVAILPFYLELALHGLTSKAARDVLGFLRVVRFVRILRIFKLTRHFVGLRVLGHTLRASTNEFLLLIIFLALGILIFATMIYYAERLGESPNS---ESPTHFKNIPIGFWWAVVTMTTLGYGDMYPQTWSGMLVGALCALAGVLTIAMPVPVIVNNFGMYYSLAMAKQKLPKKRRKHIPCSHAKSSHYKSALNSPCNNTQSDSGAIAAEEERKSDSKQNGEESAALNQPEEMLKRSCFLLAPEICKDALTVNYTQ
XP_041071941.1_Carcharodon_carcharias        NERIVLNVGGTRHETYRTTLKTLPGTRLALLADSDPEHDPQYFFDRHPGVFAYVLNYYRTGKLHCPADVCGPLFEEELAFWGIDETDVEPCCWMTYRQHRDAEEALDIFEAPKRLGIEESRWKRWQPRIWALFEDPYSSRAARFIAFASLLFILVSITTFCLETHEAFNKIVNKTEHLINGNSSEIETDPALTYIEGVCVVWFTIEFLVRIIFCPDKLEFIKNLLNIIDFVAILPFYLEVGLRGLSSKAAKDVLGFLRVVRFVRILRIFKLTRHFVGLRVLGHTLRASTNEFLLLIIFLALGVLIFATMIYYAERIGANPNDPTASHHTKFKNIPIGFWWAVVTMTTLGYGDMYPQTWSGMLVGALCALAGVLTIAMPVPVIVNNFGMYYSLAMAKQKLPRKRKKHISQPQAGSPYCKTDLNTPCNSTQSDVCPFGKDKECNR------EESAGSDQPEEPIRRSCFLLTTGDYACNTDGGIRK
XP_006642757.1_Lepisosteus_oculatus          SDRIVINVGGTRHQTYRSTLRTLPGTRLAWLAEPDFDYDPEFFFDRHPGVFAHILNYYRTGKLHCPADVCGPLYEEELAFWGIDETDVEPCCWMTYRQHRDAEEALDSFGGGKRLALGDGLWRRWQRRVWALFEDPYSSKYARWVAFASLFFILVSITTFCLETHEAFNPITNRTEMEQVDNTTETETVAYLTYIEGVCVVWFTFEFLMRITFCPDKVEFIRNTLNIIDFVAILPFYLEVGLSGLSSKAAKDVLGFLRVVRFVRILRIFKLTRHFVGLRVLGHTLRASTNEFLLLIIFLALGVLIFATMIYYAERIGAKPNDPRASEHTHFKNIPIGFWWAVVTMTTLGYGDMYPQTWSGMLVGALCALAGVLTIAMPVPVIVNNFGMYYSLAMAKQKLPKKKNKHIPRPQLGSPYCKSGVNSPHHSTQSDTCPLAQEEEINRGRKPLR-----------------------------------
XP_006633590.1_Lepisosteus_oculatus          NERIILNVGGTRHETYRNTLKTLPGTRLALLASES--YNPEYFFDRHPGVFAYVLNYYRTGKLHCPADVCGPLFEEELAFWGIDETDVEPCCWMTYRQHRDAEEALDIFEISKRLGIEDSRWKKWQPVIWALFEDPYSSRTARFIAFASLFFILVSITTFCLETHEAFNTVINKTELIRNDSQFEIETDPALTYVEGVCVLWFTFEFLVRVIFCPDKLEFVKNLLNIIDFVAILPFYLEVGLSGLSSKAAKDVLGFLRVVRFVRILRIFKLTRHFVGLRVLGHTLRASTNEFLLLIIFLALGVLIFATMIYYAERIGASPNDPTASEHTEFKNIPIGFWWAVVTMTTLGYGDMYPKTWSGMLVGALCALAGVLTIAMPVPVIVNNFGMYYSLAMAKQKLPRRRKKHIPQPQGGSPYCKTELNMACNSTQGDACHAKENRERNR------EDSGGSDHPEEPMRRSCFLLTAGDYTCSTDGGIRK
XP_015198275.1_Lepisosteus_oculatus          SDKIVINVGGTRHETYKSTLRTLPGTRLAWLADPDFDFDTEFFFDRHPGIFAYVLNYYRTGKLHCPADVCGPLFEEELAFWGIDETDVEPCCWMTYRQHRDAEEALDIFEAPRRLGIDDGCWEVWQPKIWALFEDPYSSMAARIIAFVSLFFILVSITTFCLETHEAFNELHNRTELVTVHNNTEVVTKPVLTMVEGVCVVWFTFEFLVRVICCPDKLLFIKNLLNIIDFVAILPFYLEVGLSGLSSKAARDVLGFLRVVRFVRILRIFKLTRHFVGLRVLGHTLRASINEFCLLIIFLALGVLIFATMIYYAERIGATSSDPMANKHTHFKNIPISFWWAVVTMTTLGYGDMYPQTWSGMVVGALCALAGVLTIAMPVPVIVNNFGMYYSLAMAKQKLPKKKKKHNPNTQPDSPFGKSMSSSPRDSTQSDTCPLATEEGRNRNSKQNGEE------PGDPMRRSCFLLTAGEFSCAADGGVRT
XP_005168950.1_Danio_rerio                   KDRVVINVGGIRHQTYRSTLRTLPGTRLAWLAEPDFDYDAEFFFDRHPGVFAHILNYYRTGKLHCPADVCGPLYEEELAFWGIDETDVEPCCWMTYRQHREAEEALDSFGGGKRLAVGDGFWQRWQRRVWALFEDPYSSKYARWVAFASLFFILVSITTFCLETHEAFNPIINRTYVNTQDNTSETETVVYLTYIEGVCVVWFTFEFLMRVTFCPDKKKFIKNTLNIIDFVAILPFYLEVGLSGLSSSEAKDVLGFLRVVRFVRILRIFKLTRHFVGLRVLGHTLRASTNEFLLLIIFLALGVLIFATMIYYAERIGANPNDPRASEHTHFKNIPIGFWWAVVTMTTLGYGDMYPQTWSGMLVGALCALAGVLTIAMPVPVIVNNFGMYYSLAMAKQKLPKKKNKHIPRPQLGSAYCKSAMNSPHHSPQSEHCALAQEEEMNRDPKVNGEDCPHIDQPEDIFNPNCFLLNVGRRSTNTGTRVRK
NP_001182126.1_Danio_rerio                   KDRIVINVGGIKHQTYRSTLRTLPGTRLSWLAEPDFDYDAEFFFDRHPSVFAHILNYYRTGKLHCPADVCGPLYEEELAFWGIDETDVEPCCWMTYRQHREAEEALDSFTGGRRLAQGDGRWSRWQKKAWALFEDPYSSKYARWVAFASLFFILVSITTFCLETHEAFNPIINRTETYMEGNETETETMVQLTYIEGVCVVWFTFEFIIRVTTCPDKLKFLRNTLNIIDFVAILPFYLEVGLSGLSSKAAKDVLGFLRVVRFVRILRIFKLTRHFVGLRVLGHTLRASTNEFILLIIFLALGVLIFATMIYYAERIGRNPNDPDASSDTHFKNIPIGFWWAVVTMTTLGYGDMYPQTTSGMLVGALCALAGVLTIAMPVPVIVNNFGMYYSLAMAKQKLPKKKNKHIRRPLLGSPYCRSAVNSPRPSTHSDTCPLAQEEEIRYDFKVNGEDCPHIDQPEESPVDRCFLLTGGERANHTGGRVRK
XP_021325878.1_Danio_rerio                   SEKIVINCGGVRHETYRSTLKTLPGTRLSWLTEPDFDYDPEFFFDRHPSVFSFILNYYRTGKLHCPNDVCGPLFEEELAFWGIDETDVEACCWMNYRQHRDAEEALDSFETPKRLCLQEGWWRVWRPRIWALFEDPYSSKYARYVAFGSLLFILISISTFCMETHEAFNTIYNKTENVTEGNVTEVVTDSWLTYVEGVCVVWFTIEVFTRVVFCPDKMEFFKSPLNIIDFVAVLPFYLEVGLSGLSSKAAKDVLGFLRVVRFVRILRIFKLTRHFVGLRVLGHTLRASTNEFLLLIIFLALGVLIFATMIYYAERIGASPDDPTASAHTNFKNIPIGFWWAVVTMTTLGYGDMYPETWSGMLVGALCALAGVLTIAMPVPVIVNNFGMYYSLAMAKQKLPKKKNKHIPRPQPGSPYCKPDALSPQRILGTGDCPLAQEEEINRDSKQNGEDCPTIDQPDEPVG--CFLLNTREFRP-TDGNVRK
NP_001182125.1_Danio_rerio                   SDKIIINVGGTRHETYRSTLRTIPGSRLAWLADTDPDADTEFFFDRHPGIFAYVLNYYRTGKLHCPADVCGPLFEEELAFWGIDETDVEPCCWMTYRQHRDAEEALDIFEPPRRFGIEDGCCEVWQPKIWALFEDPYSSRAARVIAFVSLFFILVSITNFCLETHEAFFEFHNHTDTKSATNSTVMDTKPVLTVVEGICVVWFTFEFLVRIICCPNKLLFIKNQLNIIDFVAILPFYLERSLIGNTSKAAKDVLGFLRVVRFVRILRIFKLTRHFVGLRVLGHTLRASVNEFCLLIIFLALGVLIFATMIYYAERISADPDDPSGCNHTHFKNIPIGFWWAVVTMTTLGYGDMVPKTWLGMIVGALCAIAGVLTIAMPVPVIVNNFGMYYSLAMAKQKLPKKKKKHNPNMVLDSGFGKSESNSPRNSTQSDTCPLAAEETRNRDSKQNGEEGCSLTQPGETLRCSCFLLNSGDFSCGAEPTIHT
XP_009297823.1_Danio_rerio                   SEKIVINCGGIRHETYRSTLKTLPGTRLSWLTEPDFDYDPEFFFDRHPNTFAFILNYYRTGKLHCPSDVCGPLFEEELAFWGIDETDVEACCWMNYRQHRDAEEALDSFETPKRLCLQESRWSTWQPWVWALFEDPYSSKYARYVAFGSLLFILISISTFCLETHEAFNTIYNKTENVTVGNVTEVVTDNWLTYVEGVCVVWFTIEVFTRVIFCPDKAEFFKSSLNIIDFVAILPFYLEMALSGLSSKAAKDVLGFLRVVRFVRILRIFKLTRHFVGLRVLGHTLRASTNEFLLLIIFLALGVLIFATMIYYAERIGADPDDPTASAHTAFKNIPIGFWWAVVTMTTLGYGDMYPETWSGMLVGALCALAGVLTIAMPVPVIVNNFGMYYSLAMAKQKLPKKKNKHIPRPQPGSPYCKPDALSPHRIM---------------DSKQNGEDCPTIDQPDDPATGGCFLLSTGEFRT-TDSNVRK
NP_001082998.2_Danio_rerio                               RERVILNVGGTRHETYRSTLKTLPGTRLALLASES--YSAEYFFDRHPGVFAYVLNYYRTGKLHCPADVCGPLFEEELSFWGIDETDVEPCCWMTYRQHRDAEEALDVFEMNKRLGIEDSRWRRWQPVIWNLFDDPYSSRAARFIAFASLFFIMVSITTFCLETHEAFNTIINKTDPLRNETLTEIETDPALTYVEGVCVLWFTFEFLVRITFSPDKLEFIKSVLNIIDFVAILPFYLEVGLSGLSSKAAKDVLGFLRVVRFVRILRIFKLTRHFVGLRVLGHTLRASTNEFLLLIIFLALGVLIFATMIYYAERIGASPNDPTASHHTMFKNIPIGFWWAVVTMTTLGYGDMYPQTWSGMVVGALCALAGVLTIAMPVPVIVNNFGMYYSLAMAKQKLPKKRKKHIPQVQTGSPYCRTDLSTACNSTQGELCIGQSRGRHRSETLVHLDCSAGSDIPEEPMRHSCFLLAPSDYTCTADAAIRK
XP_001336524.4_Danio_rerio                   SEKIVLNVGGVKHETLRTTLMSLPGSRLAELVNTE-----ELFFDRHPEVFAHVLQYYRSGKLHCPSNLCGLLLEEEFTFWGISSADVEPCCWETFQQNKETLKALAGIKPS-------SSSRGWQRKIWALFDKPYSSVCARIIAIISLFFILLSIIAFSLWTLPSINSHQFLNAWAS--NSTRPPEAQALDAVEIVCSIWFVFEFAIRAGSCPSKLWFFINVMNIVDLLALFPWFFRWSSNNFSVFA----LGFLHAMRCIRLLRVFKLMQHVFGVRVLTHTLRASLTSLCIVPLLLSICTLIFGTMFYFAELTHKDSYISSSSGLD-------GFWWALVTLTTVGYGDMLPVTRQGKCVAFLCAMVGVLLIVLPVPIIVNNFLKFSSLVKTKHSMPRMNEKRSVD-------------GPSYST--------------------------------------------------------
XP_017322534.1_Ictalurus_punctatus           SDKIILNVGGTRHETYKSTLRSIPGTRLAWLAEPETNSETEYFFDRHPGIFAYVLNYYRTGKLHCPADVCGPLFEEELAFWGIDETDVEPCCWMTYRQHRDAEEALDIFEPPRRFGIEDGCFEVWQPKIWALFEDPYSSRAARIIAFVSLFFILVSITNFCLETHEAFNELQNRTKVILDGNTTEVVTNPALTLVEGICVVWFTFEFLVRIICCPDKLLFIKNLLNIIDFVAILPFYLEISLSGLSSKAATDVLGFLRVVRFVRILRIFKLTRHFVGLRVLGHTLRASVNEFCLLIIFLALGVLIFATMIYYAERIGGDSEDPYTNSHTHFKNIPISFWWAVVTMTTLGYGDMYPQTWLGMMVGALCALAGVLTIAMPVPVIVNNFGMYYSLAMAKQKLPKKRKRHHRNTVLDSAFGKSESNSHRNSTQSDTCPLAPEESRNRDSKQNGDE------PSESLCRSSFLLTSGDFSCSTDPTMCT
XP_017341552.1_Ictalurus_punctatus           KDRIVINVGGIKHQTYRGTLRTLPGTRLSWLAEPDFDYDAEFFFDRHPVVFAHILNYYRTGKLHCPADVCGPLYEEELAFWGIDETDVEPCCWMTYRQHREAEEALVSFGGGRRLAHGDGRWSRWQRKMWALFEDPYSSKYARRVAFASLFFILVSITTFCLETHEAFNPIINRTEIEMVDNETETETMVQLTYVEGVCVIWFTFEFLIRITFCPDKLKFIKNALNIIDFVAILPFYLEVGLSGLSSKAAKDVLGFLRVVRFVRILRIFKLTRHFVGLRVLGHTLRASTNEFILLIIFLALGVLIFATMIYYAERIGANPNDPRASEHTHFKNIPIGFWWAVVTMTTLGYGDMFPQTTSGMLVGALCALAGVLTIAMPVPVIVNNFGMYYSLAMAKQKLPKKKNKHIPRHQLGSPYCKSAINSPRPSTHSDTCPLAQEEEIRYDFKVNGEDCPHIDQPEESPVDRCFLLTSADRGNHIGARVRK
XP_053532652.1_Ictalurus_punctatus           KDRVVINVGGIRHQTYRSTLRTLPGTRLAWLAEPDFDYDAEFFFDRHPGVFAHILNYYRTGKLHCPADVCGPLYEEELAFWGIDETDVEPCCWMTYRQHREAEEALDSFGGGKRLALGDGLWQRWQRRVWALFEDPYSSKYARWVAFASLFFILVSITTFCLETHEAFNPIINRTDVDPQDNNIETVTEVYLTYIEGVCVVWFTFEFLMRITFCPDKKKFIKNTLNIIDFVAILPFYLEVGLSGLSSKEAKDVLGFLRVVRFVRILRIFKLTRHFVGLRVLGHTLRASTNEFLLLIIFLALGVLIFATMIYYAERIGAKPNDPRASEHTHFKNIPIGFWWAVVTMTTLGYGDMYPQTWSGMLVGALCALAGVLTIAMPVPVIVNNFGMYYSLAMAKQKLPKKKNKHIPRPHLGSPFCKSGTNSPHHSTQSDTCPLAQDEEMNRDPKLNGEDCPHIDQPEDIFSSCCFLLNMTGRATHPGARVRK
XP_017314044.1_Ictalurus_punctatus           SERIVINCGGVRHETYRSTLRTLPGTRLSWLTEPDFDYDPEFFFDRHPSTFAFILNYYRTGKLHCPGDVCGPLFEEELAFWGIDETDVEACCWMNYRQHRDAEEALDSFETPKRLCLHESWWSVWQPRVWALFEDPYSSKYARYVAFGSLFFILISISTFCLETHEAFNTIYNRTENVTVGNVTEVVTDSWLTYVEGVCVIWFTIEVFTRVIFCPDKAEFFKSSLNIIDFVAILPFYLEVALSGLSAKAAKDVLGFLRVVRFVRILRIFKLTRHFVGLRVLGHTLRASTNEFLLLIIFLALGVLIFATMIYYAERIGADPGDPTASAHTSFKNIPIGFWWAVVTMTTLGYGDMYPETWSGMLVGALCALAGVLTIAMPVPVIVNNFGMYYSLAMAKQKLPKKKNKHIPRPQPGSPYCKPDALSPHRIMGAGDCPLAQEEEINRDSKQNGEDCPTIDQPDDPAT--CFLLSAGEFRT-TDSNVRK
XP_017321602.1_Ictalurus_punctatus           SERIVINCGGVRHETYRSTLRTLPGTRLAWLTEPDFDYDAEFFFDRHPAVFAFVLNYYRTGKLHCPGDVCGPLFEEELAFWGIDETDVEACCWMNYRQHRDAEEALDSFETPRRLCLHEGWWRVWQPKIWALFEDPYSSKYARYVAFGSLLFILISISTFCMETHEAFNTIYNRTENVTVGNVTEVVTDRWLMYVEGVCVVWFTFEVFTRVIFCPDKAEFFKSALNIIDFVAILPFYLEVGLSGLPFKAAKDVLGFLRVVRFVRILRIFKLTRHFVGLRVLGHTLRASTNEFLLLIIFLALGVLIFATMIYYAERIGANPDDPTASQHTSFKNIPIGFWWAVVTMTTLGYGDMYPHTWSGMLVGALCALAGVLTIAMPVPVIVNNFGMYYSLAMAKQKLPKKKNKHIPRPQPGSPYCKPDALSPQRILGTGDCPLAQEEEINRDSKQNGEDCPTIDQPDEPVG--CFLLNTREFRP-AESNVRK
XP_053544438._Ictalurus_punctatus            HERIILNVGGTRHETYRTTLRTLPGTRLALLASIPDQQVREYFFDRHPGVFAYVLNYYRTGKLHCPADVCGPLFEEELAFWGIDETDVEPCCWMTYRQHRDAEEALDVFDMNKRMRVGENRWRKWQPIIWNLFEDPYSSRAARFVAFASLFFIMVSITTFCLETHEAFNTIINKTDALRNESVLEIETDPALTYVEGVCVLWFTFEFLVRVTFSPDKLEFVKSVLNIIDFVAILPFYLEVGLSGLSSKAAKDVLGFLRVVRFVRILRIFKLTRHFVGLRVLGHTLRASVNEFFLLIIFLALGVLIFATMIYYAERIGANPNDPTASHHTMFKNIPIGFWWAVVTMTTLGYGDMYPQTWSGMLVGALCALAGVLTIAMPVPVIVNNFGMYYSLAMAKQKLPKKRKKHIPQVQTASPFCRTDLSLACNSNPVDLRLGHSRGCHRSD-----DLSAGSDIPEEPMQDRCFLLAASDYSCTADSALRK
XP_029697600.1_Takifugu_rubripes             KDRIVINVGGIRHQTYRSTLRTLPGTRLSWLAEPDFDYDAEFFFDRHPGVFAHILNYYRTGKLHCPADVCGPLYEEELAFWGIDETDVEPCCWMTYRQHRDAEEALDSFGGGRRLAQADSLWSRWQKHVWALFEDPYSSKYARWVALASLFFILVSITTFCLETHEAFNPIINRTELEDVNNFTETETAPYLTYIEGVCVVWFTFEFLMRITFCPNKCDFIRNTLNIIDFVAILPFYLEVGLSWLSSKAAKDVLGFLRVVRFVRILRIFKLTRHFVGLRVLGHTLRASTNEFLLLIIFLALGVLIFATMIYYAERIGANPNDPRASEHTQFKNIPIGFWWAVVTMTTLGYGDMCPQTTSGMLVGALCALAGVLTIAMPVPVIVNNFGMYYSLAMAKQKLPKKKNRHIPRPQPGSPFCKSSISSQPQSPV------VHDDEIKFESKLNGEDCPHIDQPEESPGERCFLVTTAERPNHTGGRVRR
XP_011601989.1_Takifugu_rubripes             SEKIVINCGGIRHETYRSTLKTLPGTRLSWLTEPDFDYDPEFFFDRHPATFAFILNYYRTGKLHCPSDVCGPLFEEELAFWGIDETDVEACCWMNYRQHRDAEEALESFETPKRLCMQETWWEVWQPNMWALFEDPYSSKYARYVAFGSLFFILLSISTFCLETHEVFNTIYNKTENVTFGNSTEVVTDEWLTYVEGTCVIWFTIEVLLRVIFCPDKSEFFRSPLNIIDFVAIVPFYLEVALSGLSSKTAKDVLSFLRVVRFVRILRIFKLTRHFVGLRVLGHTLRASTNEFLLLIIFLALGVLIFATMIYYAERIGADPGDPTAAAHTDFKNIPIGFWWAVVTMTTLGYGDMFPRTWSGMLVGALCALAGVLTIAMPVPVIVNNFGMYYSLAMAKQKLPKKRNKHIPRPQPGSPYCKPDALSPHRLVGTGDCPLAQEEEINRDSKKNGEDCPTIDQ-DEPATGGCFLLSAGEFQRTTDGNVRK
XP_029688808.1_Takifugu_rubripes             SDKIVINCGGVRHETYRSTLKTLPGTRLSWLTEPDFDYDPEFFFDRHPSVFSFILNYYRTGKLHCPNDVCGPLFEEELAFWGIDETDVEACCWMNYRQHRDAEEALDSFETPKRLCMQEGWWKTWQPRIWALFEDPYSSKYARYVAFASLFFILLSISTFCMETHEAFNTILNKTENVTQGNTTEVVTDSWLTYVEGVCVIWFTIEVLLRVTFCPDKLEFFKSALNIIDFVAILPFYLEVGLSGLSSKAAKDVLGFLRVVRFVRILRIFKLTRHFVGLRVLGHTLRASTNEFLLLIIFLALGVLIFATMIYYAERIGADPDDPTASAHTNFKNIPIGFWWAVVTMTTLGYGDMYPETWSGMLVGALCALAGVLTIAMPVPVIVNNFGMYYSLAMAKQKLPKKKNKHIPRPQPGSPYCKPDALSPQRLLGGGDCPLAQEEEINRDSKQNGEDCPTIDQPDEPIGRGCFLLNTREFRA-TDGNVRK
XP_003963259.1_Takifugu_rubripes             SDKIIINVGGTRHETYKSTLRTLPGTRLAWLAETGSDSDAEFFFDRHPGIFAYVLNYYRTGKLHCPADVCGPLFEEELAFWGIDETDVEPCCWMTYRQHRDAEEALDIFEPPRRFGIEDGCCEVWQPKIWALFDDPYSSRAARGVAFASLFFILVSITTFCLETHEAFNVLQNRTELVVKGNDTEMVTKPVLILIEGICVVWFTFEFLVRIVCCPDKVVFIRNSLNIIDFVAILPFYLEMGLSGQSSKAASDVLGFLRVVRFVRILRIFKLTRHFVGIRVLGHTLRASVNEFLLLVIFLALGVLIFATMIYYAERIGAKPDDPSGFNHTHFKNIPISFWWAVVTMTTLGYGDMYPQTWLGMMVGALCALAGVLTIAMPVPVIVNNFGMYYSLAMAKQKLPKKKKKHQPNVLTDSAFGRSETNSHRNSTQSDTCPLAAEECRNRDSKQNGEEGCSLTQPSESLRCSCFLLTSGDTHTESCKDILA
XP_029681522.1_Takifugu_rubripes             NERIILNVGGTRHETYKTTLKTLPGTRLALLASDS--YNAEYFFDRHPGVFAYVLNYYRTGKLHCPADVCGPLFEEELSFWGIDETDVEPCCWMTYRQHRDAEEALDVFELNKRLGIEDSLWRKWQPVIWNLFEDPYSSRAARFIAFASLFFILVSITTFCLETHEAFNTIINKTDLLRNGSAPEIETDPALTYVEGVCVFWFTIEFLVRVTFCPVKFEFFKSVLNIIDFVAILPFYLEVGLSGLSSKAAKDVLGFLRVVRFVRILRIFKLTRHFVGLRVLGHTLRASTNEFLLLIIFLALGVLIFATMIYYAERIGAKPNDPTASIHTKFKNIPIGFWWAVVTMTTLGYGDMYPQTWSGMVVGALCALAGVLTIAMPVPVIVNNFGMYYSLAMAKQKLPKKRKKHIPQAQGASPYCKADLNTTCNSTQGHLCHVKGTRERNR------DCSGGSDLPEEPIRRSCFLLAASDYTCPADGGLRK
XP_035273882.1_Anguilla_anguilla             NDRIVINVGGTRHQTYRSTLRTLPGTRLAWLAEPDFDYDPEFFFDRHPGVFAHILNYYRTGKLHCPADVCGPLYEEELAFWGIDETDVEPCCWMTYRQHREAEEALDSFGGGKRLALGDGLWRRWQRRVWALFEDPYSSKYARWVAFASLFFILVSITTFCLETHEAFNPITNRTETEVVENGTETETVVYLTYIEGVCVVWFTFEFLMRITFCPDKLEFIRNTLNIIDFVAILPFYLEVGLSGLSSKAAKDVLGFLRVVRFVRILRIFKLTRHFVGLRVLGHTLRASTNEFLLLIIFLALGVLIFATMIYYAERIGAKPNDPRASEHTHFKNIPIGFWWAVVTMTTLGYGDMYPQTWSGMLVGALCALAGVLTIAMPVPVIVNNFGMYYSLAMAKQKLPKKKNKHIPRPQLGSPYCKSGVNSPHHSTQSDTCPLAQEEEINRDSKVNGEDCPHIDQPEDIFSPSCFLVATGERRGHTGGRVRK
XP_035255253.1_Anguilla_anguilla             SEKIVINCGGVRHETYRSTLKTLPGTRLSWLTEPDFDYDPEFFFDRHPNTFAFILNYYRTGKLHCPNDVCGPLFEEELAFWGIDETDVEACCWMNYRQHRDAEEALDSFETPKRLCMQESWWNVWQPRIWALFEDPYSSKYARYVAFGSLLFILISISTFCLETHEAFNTIYNKTELVTVDNRTEVVTDSWLTYVEGMCVIWFTIEVLLRVIFCPDKAEFFKSTLNIIDFVAILPFYLEVGLSGLSSKAAKDVLGFLRVVRFVRILRIFKLTRHFVGLRVLGHTLRASTNEFLLLIIFLALGVLIFATMIYYAERIGADPGDPTASAHTNFKNIPIGFWWAVVTMTTLGYGDMYPVTWSGMLVGALCALAGVLTIAMPVPVIVNNFGMYYSLAMAKQKLPKKKNKHIPRPQPGSPYCKPDALSPHRIMGGGDCPLAQEEEINRDSKQNGEDCPTIDQPDEPATSACFLLSTGEFRA-TDGNVRK
XP_035259031.1_Anguilla_anguilla             SEKIVINCGGVRHETYRSTLKTLPGTRLSWLTEPDFDYDPEFFFDRHPSVFSFILNYYRTGKLHCPNDVCGPLFEEELAFWGIDETDVEACCWMNYRQHRDAEEALDSFETPKRLCLQEGWWRVWQPKIWALFEDPYSSKYARYVAFGSLLFILISISTFCLETHEAFNTIYNKTENVTVGDVTEVVTDSWLTYVEGVCVIWFTIEVLLRVIFCPDKAEFFKSALNIIDFVAILPFYLEVGLSGLSSKAAKDVLGFLRVVRFVRILRIFKLTRHFVGLRVLGHTLRASTNEFLLLIIFLALGVLIFATMIYYAERIGANPDDPTASAHTNFKNIPIGFWWAVVTMTTLGYGDMYPVTWSGMLVGALCALAGVLTIAMPVPVIVNNFGMYYSLAMAKQKLPKKKNKHIPRPQPGSPYCKPDALSPQRILGGGDCPLAQEEEINRDAKQNGEDCPTIDQPEEPAAGGCFLLSTGEFRA-TDGNVRK
XP_035258022.1_Anguilla_anguilla             NERIILNVGGTRHETYRTTLKTLPGTRLALLASEA--YNPEYFFDRHPGVFAYVLNYYRTGKLHCPADVCGPLFEEELSFWGIDETDVEPCCWMTYRQHRDAEEALDVFDINKRLGIEDSRWKKWQPVIWNLFEDPYSSRAARFVAFASLFFILVSITTFCLETHEAFNTIINKTEPARNDSQPEIETDPALTYVEGVCVLWFTIEFLVRVTFSPDKLEFVKSVLNIIDFVAILPFYLEVGLSGLSSKAAKDVLGFLRVVRFVRILRIFKLTRHFVGLRVLGHTLRASTNEFFLLIIFLALGVLIFATMIYYAERIGASPTDPTASHHTQFKNIPIGFWWAVVTMTTLGYGDMYPQTWSGMLVGALCALAGVLTIAMPVPVIVNNFGMYYSLAMAKQKLPKKRKKHIPQPQAGSPYCKPELNAACNSAQGDACLSPASRERHR------DCSGGSDLPEEPMRRSCFLLAASDYSCPADGGIRK
XP_035282429.1_Anguilla_anguilla             NERIILNVGGTRHETYRTTLKTLPGTRLALLASEA--YNPEYFFDRHPGVFAYVLNYYRTGKLHCPADVCGPLFEEELSFWGIDETDVEPCCWMTYRQHRDAEEALDVFELNKRLGIEDSRWKKWQPVIWNLFEDPYSSRAARFVAFASLFFILVSITTFCLETHEAFNTIVNKTDASRNDSQPEIETDPALTYVEGVCVLWFTIEFLVRVTFSPDKLEFVKSVLNIIDFVAILPFYLEVGLSGLSSKAAKDVLGFLRVVRFVRILRIFKLTRHFVGLRVLGHTLRASINEFLLLIIFLALGVLIFATMIYYAERVGASPTDPTASKHTEFKNIPIGFWWAVVTMTTLGYGDMYPKTWTGMLVGALCALAGVLTIAMPVPVIVNNFGMYYSLAMAKQKLPKKRKKHIPQPQAGSPYGHAELNLTCNSTQVDPCLGRGNRERNR------DCSGGSDLPEDPLRRSCFLLAASDYTCSTDGGVRK
XP_035238032.1_Anguilla_anguilla             SDKIVINVGGTRHETYKSTLRTLPGTRLAWLADPDSDADTEFFFDRHPGIFAYVLNYYRTGKLHCPADVCGPLFEEELAFWGIDETDVEPCCWMTYRQHRDAEEALDIFEPPRRFGIEDGCRQVWQPKIWALFEDPYSSRAARGVAFVSLFFILVSITNFCLETHEAFNVLKTYPVNESVGNRTELVTAPALFLVEGVCVVWFTFEFLMRVLCCPDKLLFIKNLLNIIDFVAILPFYLELGLSGLSSKAATDVLGFLRVVRFVRILRIFKLTRHFVGLRVLGHTLRASVNEFCLLIIFLALGVLIFATMIYYAERIGANPKNPMNTSHTHFKNIPISFWWAVVTMTTLGYGDMYPQTWLGMMVGALCALAGVLTIAMPVPVIVNNFGMYYSLAMAKQKLPKKKKKHNPKAPTDSPFAKSVSNSPRDSTQSDTCPLAADDPRNRDSKQNGEEGCALTQPSESLRRSCFLLTSGDFSCTADAPIRA
XP_035243410.1_Anguilla_anguilla             SEKIVINVGGVRHETYKSCLKTWPGTRLARLAESLDAEPGEFFYDRDPGMFTYILNYYRTGSLHCPPMVCGCLFEKELAFWGINDAGMEACCWVSYCSHRDRIETLRKLGPS-------CREASRRSKIWALFDDPYSSKAAEVIAVISLIFILVSIINTCAGTHPFFHEFQVVHVAVTAD---EPVPSKVFFVVEAVCVAWFTFEFLVRVVCCPVKLLFVSNPLNIVDFVAVLPFYLEVRPEFLPS-SIRCILGMVRAVRFLRLLRVFRLMRDVVCVQVLRHTLRASLGYFFIISAFLGVASFMFGSLFFYAESLLDTVDM-------NVHDISGSAWWAVISMTTLGYGDIIPITWPGKVVGGLCAVTGVLTLALPVPALVNNFRIYHELVTAKRKLSTKRRYNPDLVPVAST-------GDLYHTQGSGCPLVTES---------------------------------------------
AAI58228.1_Xenopus_tropicalis                TDRIVINVGGTRHQTYRSTLRTLPGTRLAWLAEPDFDYDPEFFFDRHPGVFAHILNYYRTGKLHCPADVCGPLYEEELAFWGIDETDVEPCCWMTYRQHRDAEEALDSFGGGKRLALSDGFWRRWQPRIWALFEDPYSSRYARYVAFASLFFILVSITTFCLETHETFNPIVNKTETEVVGNETESETEAFLTYIEGVCVVWFTFEFLMRITFCPNKVEFIKNTLNIIDFVAILPFYLEVGLSGLSSKAAKDVLGFLRVVRFVRILRIFKLTRHFVGLRVLGHTLRASTNEFLLLIIFLALGVLIFATMIYYAERIGANPNDPSASEHTQFKNIPIGFWWAVVTMTTLGYGDMYPKTWSGMLVGALCALAGVLTIAMPVPVIVNNFGMYYSLAMAKQKLPKKKKKHIPRPQLGSPYCKSVVNSPHHSTQSDTCPLAQEEEINRDSKVNGEDCPHIDQPDESFMQSYFLLTPEEYPSPPDGGIRK
XP_012822919.1_Xenopus_tropicalis            SDKIVINVGGIRHETYRSTLKTLPGTRLSWLTEPDFDYDPEFFFDRHPQVFAYVLNYYRTGKLHCPADVCGPLYEEELAFWGIDETDVEACCWMNYRQHRDAEEALDSFETPKRLCLQEGRWKRLQPKVWALFEDPYSSKAARYIAFASLFFILISITTFCLETHEAFNDVNNKTEVFTQGNITEMETEPFLTYVEGICVIWFTFEFLIRVIFCPDKMEFIKSSLNIIDFVAILPFYLEIGLSGLSSKAAKDVLGFLRVVRFVRILRIFKLTRHFVGLRVLGHTLRASTNEFLLLIIFLALGVLIFATMIYYAERIGAAPDDITGSKHTDFKNIPIGFWWAVVTMTTLGYGDMYPVTWSGMLVGALCALAGVLTIAMPVPVIVNNFGMYYSLAMAKQKLPKKKNKHIPRPQPGSPYCKPDLQSPHRSAQGDACPLAQEEEINRDSKQNGEDCPTIDQPEEPVTP-CFLLSTGDFAHSPDGNIRK
XP_002939991.2_Xenopus_tropicalis            NERIILNVGGTRHETYRSTLKTVPGTRLALLACES--ITSEFFFDRHPGVFAYVLNYYRTGKLHCPADVCGPLFEEELAFWGIDETDVEPCCWMTYRQHRDAEEALDIFETPKRLAIEDGRWRRLQPRMWALFEDPYSSRAARFIAFASLFFILVSITTFCLETHEAFNTIINKTETVNNGT--EIETDPALTYVEGVCVVWFTFEFLVRVIFCPDKLEFIRNLLNIIDFVAILPFYLEVGLSGLSSKAAKDVLGFLRVVRFVRILRIFKLTRHFVGLRVLGHTLRASTNEFLLLIIFLALGVLIFATMIYYAERIGASPSDPSASKHTQFKNIPIGFWWAVVTMTTLGYGDMYPQTWSGMLVGALCALAGVLTIAMPVPVIVNNFGMYYSLAMAKQKLPRKRKKYIPHPQTGSPFCKMDLNMGCNSTQVDTCLGKDNREHN-------EDSSGSDQPGEPIRRSCFLLTTGEYTCNTDGGIRK
KAE8623548.1_Xenopus_tropicalis              SGKITINVGGTRHETYKSTLRTLPGTRLAWLADPDSESDSEFFFDRHPGIFSYVLNYYRTGKLHCPADICGPLFEEELAFWGIDETDVEPCCWMTYRQHRDAEEALDIFENVELLCIEEGCWKVWQPKMWALFEDPYSSRAARVVAFVSLFFILMSITTFCLETHESFIVDRNVTETVTIGNMTEVETEPILTYIEGVCVFWFTLEFLVRIICCPDKVFFVKNLLNIIDFVAILPFYLEVGLSGLSSKAARDVLGFLRVVRFVRILRIFKLTRHFVGLRVLGHTLRASTNEFLLLIIFLALGVLIFATMIYYAERIGANPTDPSGSNHTHFKNIPIGFWWAVVTMTTLGYGDMYPQTWSGMLVGALCALAGVLTIAMPVPVIVNNFGMYYSLAMAKQKLPKKKKKHVPKSQMDSQTLKSEDNSHRNSTQSDTCPLAAEEEKKRGKRPLS-----------------------------------
XP_033774496.1_Geotrypetes_seraphini         ADRVVLNVGGSRHETYRSTLRALPGTRLARLAEPQ-----ELFFDRHPGLFAFVLNYYRTGKLHCPADLCGPLFEEELAFWGLDETDVEPCCWLSYRQHRHAEEVLRRFQTP----------RSWQQRAWALFDDPYSSRAARSVALVSLFFILVSITTFCMETHEAFNVNRNVTEMVTVDNITQMETVPFLTYIEGVCVLWFTVEFLLRIISCPDKRLFLKNLLNIIDFVAILPFYLELALRRLSSKAARDALGFLRVVRFVRILRIFKLTRHFVGLQVLGHTLRASTNEFLLLIIFLALGVLIFATMIYYAERIGEKSINSNGSFQTHFKNIPIGFWWAVVTMTTLGYGDMYPQTWSGMLVGALCALAGVLTIAMPVPVIVNNFGMYYSLAMARQKLPKKRKKHIPQAQPDSPFYSSEDN-CPNSTESDTCPLAAEEEQKEDSRLNGEEYGSLTQSEEPEGRSCFLLSAGDSPL--------
XP_033817808.1_Geotrypetes_seraphini         SDKIVINVGGVRHETYRSTLKTLPGTRLSWLTEPDFDYDAEFFFDRHPQVFAYVLNYYRTGKLHCPADVCGPLYEEELAFWGIDETDVEACCWMNYRQHRDAEEALDSFETPRRLCLQESWWKRLQPKVWALFEDPYSSKAARYIAFASLFFILISITTFCLETHEAFNKLKNKTETYTNGNDTEMETEPFLTYVEGICVVWFTFEFLMRVLFCPDKIEFIKSSLNIIDFVAILPFYLEVGLSGLSSKAAKDVLGFLRVVRFVRILRIFKLTRHFVGLRVLGHTLRASTNEFLLLIIFLALGVLIFATMIYYAERIGANPDDITGSAHTNFKNIPIGFWWAVVTMTTLGYGDMYPVTWSGMLVGALCALAGVLTIAMPVPVIVNNFGMYYSLAMAKQKLPKKKNKHIPRPQPGSPYCKPDMQSPHRGTPGDACPLAQEEEINRDSKQNGEDCPTIDQPEEPVTP-CFLLSTGDFAHSPDGNIRK
XP_033783840.1_Geotrypetes_seraphini         NDRIVINVGGTRHQTYRSTLRTLPGTRLAWLADPDFDYDPEFFFDRHPGVFAHILNYYRTGKLHCPADVCGPLYEEELAFWGIDETDVEPCCWMTYRQHRDAEEALDSFGGGKRLAMSDGFWRRWQPRIWALFEDPYSSRYARYVAFASLFFILVSITTFCLETHERFNPIVNKTEIETIGNETEPETEAFLTYIEGVCVVWFTFEFLMRITFCPNKVEFVKNSLNIIDFVAILPFYLEVGLSGLSSKAAKDVLGFLRVVRFVRILRIFKLTRHFVGLRVLGHTLRASTNEFLLLIIFLALGVLIFATMIYYAERIGANPKDPSASEHTHFKNIPIGFWWAVVTMTTLGYGDMYPQTWSGMLVGALCALAGVLTIAMPVPVIVNNFGMYYSLAMAKQKLPKKKKKHIPRPQLGSPYCKSVVNSPHHSTQSDTCPLAQEEEINR------EDCPHIDQPDESFTRSCFLLSPGDYPCPSDGGIRK
XP_033809072.1_Geotrypetes_seraphini         NERIVLNVGGTRHETYRNTLKTLPGTRLALLASEH--SNPEFFFDRHPGVFAYVLNYYRTGKLHCPADVCGPLFEEELAFWGIDETDVEPCCWMTYRQHRDAEEALDIFEAPKRMAIEDNRWKKWRPRVWALFEDPYSSRAARFIAFASLFFILVSITTFCLETHEAFNRIINKTEPINNGT--EIETDPALTYVEGVCVAWFTFEFLVRITFCPVKLEFIRNLLNIIDFVAILPFYLEVGLSGLSSKAAKDVLGFLRVVRFVRILRIFKLTRHFVGLRVLGHTLRASTNEFLLLIIFLALGVLIFATMIYYAERIGANPNDPSASNHTQFKNIPIGFWWAVVTMTTLGYGDMYPQTWSGMLVGALCALAGVLTIAMPVPVIVNNFGMYYSLAMAKQKLPRKRKKYIPHPQVGSPVCKTDMNMACNSMQSDICLGKDNREHNR------EDSAGSDQPGEPMRRFCFLMTTGDYTCATDGGIRK
XP_069498361.1_Ambystoma_mexicanum           NNRITINIGGVRFETYSSTLQKFPGTKLSTLTEPHYDFDHEFFFDRNAKAFACVLEYYRTGHLHFPDDLCRSVLVEELSFWEISETQLARCCWLKLNIKESNLEDINGWDDR-------SWRARWQPKIWALFNTPFSSLTAMCVTVISLLFTIGVIIIFFEETKDQFLFESNITHYSSSSIIMAYTKSNFLLYLELLCVLFFIAEFCLRVFFCPDKKKFIGNLLNIADFISFFPVFIELLAFGRPKTLAKIILGFMRVTYIIRLVRFFKLLEAVFIIKVVSGTLNSAVREILILLLVLTFETLFFGTIIFYAEFQAVE---SQFFHERYFGDIYASCWWAIVTLTTVGYGDMYPISTPGKIVAALTAMSGILTIVIPIPILIIKFQRYYSIAKAQEKLTMSRRKHPQ----------------------------------------------------------------------------
XP_069461340.1_Ambystoma_mexicanum           NDKIVINVGGVRHETYRSTLKTLPGTRLSWLTEPDFDYDPEFFFDRHPSVFAYVLNYYRTGKLHCPADVCGPLYEEELAFWGIDETDVEACCWMNYRQHRDAEEALDSFEAPKRLCLQEGWWKRLQPKVWALFEDPYSSKAARYVAFASLFFILISITTFCLETHEAFNHITNRTETFTDGNFTEVETEPFLTYVEGMCVIWFTLEFFMRVLFCPDKMEFIKSSLNIIDFVAILPFYLEVGLSGLSSKAAKDVLGFLRVVRFVRILRIFKLTRHFVGLRVLGHTLRASTNEFLLLIIFLALGVLIFATMIYYAERIGADRDDITGSKHTNFKNIPIGFWWAVVTMTTLGYGDMYPVTWSGMLVGALCALAGVLTIAMPVPVIVNNFGMYYSLAMAKQKLPKKKNKHIPRPQPGSPYCKPDMQSPHRSAQGDSCPLAQEEEINRDSKQNGEDCPTIDQPEEPVTP-CFLLSTGDFAHSPDGNIRK
XP_069489068.1_Ambystoma_mexicanum           SDKITINVGGTRHETYKSTLRTLPGTRLAWLAEPDFDFDLEFFFDRHPGIFSYVLNYYRTGKLHCPADICGPLFEEELAFWGIDETDVEPCCWMTYRQHRDAEEALDIFESPHRLGIDEGCWKLWQPRMWALFEDPYSSRAARMVAFGSLFFILVSITTFCLETHEAFTVNRNVTEMVTVGNTTEVETEPILTYIEGICVLWFTLEFLVRILCCPDKLLFVRNMLNIIDFVAILPFYLEVALSGLSSKAARDVLGFLRVVRFVRILRIFKLTRHFVGLRVLGHTLRASINEFLLLIIFLALGVLIFATMIYYAERIGASPTDPSGSAHTHFKNIPIGFWWAVVTMTTLGYGDMYPQTWSGMLVGALCALAGVLTIAMPVPVIVNNFGMYYSLAMAKQKLPKKKKKHVPRNQLDSPLGKSEDNSPRNSTQSDTCPLAAEGERKRDSKQNGEECGDPMQHEPSMRRSCFLLSAGEFSC--DGGIRK
XP_069485492.1_Ambystoma_mexicanum           NERIILNVGGTRHETYRNTLKTLPGTRLALLASEASPPSSEFFFDRHPGVFAYVLNYYRTGKLHCPADVCGPLFEEELAFWGIDETDVEPCCWMTYRQHRDAEEALDIFETPKRLGFEDGRWRRWKPRIWALFEDPYSSRAARFIAFASLFFILVSITTFCLETHEAFNTIINKTETINNGT--EIETDAALTYVEGVCVVWFTFEFLVRVSFCPDKLEFIRNLLNIIDFVAILPFYLEVGLSGLSSKAAKDVLGFLRVVRFVRILRIFKLTRHFVGLRVLGHTLRASTNEFLLLIIFLALGVLIFATMIYYAERIGASPNDPSASQHTQFKNIPIGFWWAVVTMTTLGYGDMYPKTWSGMLVGALCALAGVLTIAMPVPVIVNNFGMYYSLAMAKQKLPRKRKKYIPHLQGGSPFSHSDVNLGYNSTQSDTCLGKDNREHNR------EDNAGSDQPGEPLRRSCFLLTTGDYTCATDGGISK
XP_069479882.1_Ambystoma_mexicanum           SERITINVGGTRHQTYRSTLRTLPGTRLAWLAEPDFDYDPEFFFDRHPGVFAHILNYYRTGKLHCPADVCGPLYEEELAFWGIDETDVEPCCWMTYRQHRDAEEALDSFGGGKRLAMSDGVWRKWQPRIWALFEDPYSSRFARYVAFASLFFILVSITTFCLETHERFNPIVNKTDFETIGNETESETDLFLTYIEGVCVVWFTFEFLMRITFCPNKVEFVKNSLNIIDFVAILPFYLEVGLSGLSSKAAKDVLGFLRVVRFVRILRIFKLTRHFVGLRVLGHTLRASTNEFLLLIIFLALGVLIFATMIYYAERIGANPNDPSASQHTHFKNIPIGFWWAVVTMTTLGYGDMYPQTWSGMLVGALCALAGVLTIAMPVPVIVNNFGMYYSLAMAKQKLPKKKKKHIPRPQLGSPYCKSVINSPHHSTQSDTCPLAQEEEINRAWKLNGEDCPHIDQPDESFTNSCFLLPPREYPCPPDGGIRK
XP_019348108.1_Alligator_mississippiensis    SDKITINVGGTRHETYKSTLRTLPGTRLAWLADPDFDFDGEFFFDRHPGIFSYVLNYYRTGKLHCPADICGPLFEEELTYWGIDETDVEPCCWMTYRQHRDAEEALDIFESPQRLGMDDGCCRSWQPKMWALFEDPYSSRAARVVAFASLFFILVSITTFCLETHEAFNIDVNVTETLVVGNTTKVETEPILTYIEGVCVLWFTLEFLVRIICCPDKLVFIKNLLNIIDFVAILPFYLEVGLSGLSSKAARDVLGFLRVVRFVRILRIFKLTRHFVGLRVLGHTLRASTNEFLLLIIFLALGVLIFATMIYYAERIGAKSSDPRGGD-THFKNIPIGFWWAVVTMTTLGYGDMYPKTWSGMVVGALCALAGVLTIAMPVPVIVNNFGMYYSLAMAKQKLPKKKKKHIPRAPLDSPYCKSEDNSPRSSTQSDTCPLATEEERKRDSKQNGEEQ-----NEEPMRRSCFLLTAGDFSCAADGGIRK
XP_059584201.1_Alligator_mississippiensis    AERIVINVGGVRHETYRSTLQTLPGTRLAWLAEPDFDYDPEFFFDRHPGVFAYVLNYYRTGKLHCPADVCGPLFEEELAFWGIDETDVEACCWMNYRQHRDAEEALDSFETPKRLCLQEGWWRRWQPKVWALFEDPYSSKMARYVAFASLFFILISITTFCLETHEAFNRIINKTETVVLANGTEVETEPFLTYVEGMCVVWFTFEFLMRISFCPDKLEFVKSSLNIIDFVAILPFYLEVGLSGLSSKAAKDVLGFLRVVRFVRILRIFKLTRHFVGLRVLGHTLRASTNEFLLLIIFLALGVLIFATMIYYAERIGADPDDITGSKHTYFKNIPIGFWWAVVTMTTLGYGDMYPMTWSGMLVGALCALAGVLTIAMPVPVIVNNFGMYYSLAMAKQKLPKKKNKHIPRPQPGSPYCKPDAASPHRSTQGDACPLAQEEEINRDSKQNGEDCPTIDQPEEPVTP-CFLLSAAEYGPAPDGHIRK
XP_014451410.3_Alligator_mississippiensis    HERVILNVGGTRHETYRSTLKTLPGTRLALLACES---EPEFFFDRHPGVFAYVLNYYRTGKLHCPADVCGPLFEEELAFWGIDETDVEPCCWMTYRQHRDAEEALDIFEAPKRLGIEDGRWKRLQPRIWALFEDPYSSRAARFIAFASLFFILVSITTFCLETHEAFNTIINKTEQVINST--EIETDPALTYVEGVCVVWFTFEFLVRVIFSPNKLEFIKNLLNIIDFVAILPFYLEVGLSGLSSKAAKDVLGFLRVVRFVRILRIFKLTRHFVGLRVLGHTLRASTNEFLLLIIFLALGVLIFATMIYYAERVGAQPNDPSASEHTQFKNIPIGFWWAVVTMTTLGYGDMCPRTWSGMLVGALCALAGVLTIAMPVPVIVNNFGMYYSLAMAKQKLPRKRKKHIPPPQASSPFCKTDLNMACNSMQGDVCLGKENREHNR------EDSAGSEQPGEPIRRSCFLLTTGDYTCATDGGIRK
XP_019332660.2_Alligator_mississippiensis    SDRIVINVGGTRHQTYRSTLRTLPGTRLAWIAEPDFDYDPEFFFDRHPGVFAHILNYYRTGKLHCPADVCGPLYEEELAFWGIDETDVEPCCWMTYRQHRDAEEALDSFGGAKRLALSDGFWRRWQPRIWALFEDPYSSRYARYVAFASLFFILVSITTFCLETHERFNPIVNKTETEFIGNDTEAETEAFLTYIEGVCVVWFTFEFLMRVTFCPNKVEFIKNSLNIIDFVAILPFYLEVGLSGLSSKAAKDVLGFLRVVRFVRILRIFKLTRHFVGLRVLGHTLRASTNEFLLLIIFLALGVLIFATMIYYAERIGAKPNDPSASEHTHFKNIPIGFWWAVVTMTTLGYGDMYPQTWSGMLVGALCALAGVLTIAMPVPVIVNNFGMYYSLAMAKQKLPKKKKKHIPRPQLGSPYCKSVVNSPHHSTQSDTCPLAQEEEINRGRKPLR-----------------------------------
KYO38340.1_Alligator_mississippiensis        KEKIILNVGGIRHETYCSTLRTFPGTKLCRLTEPHYEYDSEFFFDRSAELFGYVLNYYRTKHLHCPADTCRSVLEEELAFWEISDAQLAPCCWLKLNNKERQPEEFNMWDEN-------SWRARWQPKIWAIFEKPYSSLGAKCLAVVSLLFIIGIVIIFCEETKAQFDFFAGNFTIVSHSEVTYYHQAPYLLHLELFCVLWFTFEFSMRFCFCPDKKKFLKNPLNVVDFLSLFPVYIELFTAKQIQKMPTLWLGSVRVVYLLKLLKISKLIETPLILRVLSYTLKSILREICILLMMLAFETLFFGSLFFYGELLGIH---PSFTGDLHFTDILICFWWALITLTTVGYGDIIPLTTFGQVTAALAAIFGMLTIIIPIPIFLVKFKGYYAIAISKQKLKMSRKE-------------------------------------------------------------------------------
XP_065448169.1_Chrysemys_picta_bellii        SDRIVINVGGTRHQTYRSTLRTLPGTRLAWIAEPDFDYDPEFFFDRHPGVFAHILNYYRTGKLHCPADVCGPLYEEELAFWGIDETDVEPCCWMTYRQHRDAEEALDSFGGAKRLALSDGFWRRWQPRIWALFEDPYSSRYARYVAFASLFFILVSITTFCLETHERFNPIVNKTETEFIGNDTEAETEAFLTYIEGVCVVWFTFEFLMRITFCPNKVEFIKNSLNIIDFVAILPFYLEVGLSGLSSKAAKDVLGFLRVVRFVRILRIFKLTRHFVGLRVLGHTLRASTNEFLLLIIFLALGVLIFATMIYYAERIGAKPNDPSASNHTHFKNIPIGFWWAVVTMTTLGYGDMYPQTWSGMLVGALCALAGVLTIAMPVPVIVNNFGMYYSLAMAKQKLPKKKKKHIPRPQLGSPYCKSVVNSPHHSTQSDTCPLAQEEEINRDSKLNGEDCPHIDQPDEPFTRSCFLLSTGEYPCPPDGGIRK
XP_005311616.1_Chrysemys_picta_bellii        SDKITINVGGTRHETYKSTLRTLPGTRLAWLADPDFDFDGEFFFDRHPGIFSYVLNYYRTGKLHCPADICGPLFEEELTYWGIDETDVEPCCWMTYRQHRDAEEALDIFESPQRLGMDDGCCRNWQPRMWALFEDPYSSRAARVVAFASLFFILVSITTFCLETHEAFNRNVNVTETMVVGNTTKVETEPVLTYIEGVCVLWFTLEFLVRIICCPDKLLFIKNLLNIIDFVAILPFYLEVGLSGLSSKAARDVLGFLRVVRFVRILRIFKLTRHFVGLRVLGHTLRASTNEFLLLIIFLALGVLIFATMIYYAERIGAKPSDPSGSDHTHFKNIPIGFWWAVVTMTTLGYGDMYPKTWSGMLVGALCALAGVLTIAMPVPVIVNNFGMYYSLAMAKQKLPKKKKKHIPRAPLDSPYCKSEDNSPRNSTQSDTCPLAAEEERKRDSKQNGEEQ-----HEEPMRRSCFLLNAGDFSCAADGGIRK
XP_005291387.2_Chrysemys_picta_bellii        NERVILNVGGTRHETYRSTLKTLPGTRLALLACESEASSGEFFFDRHPGVFAYVLNYYRTGKLHCPADVCGPLFEEELAFWGIDETDVEPCCWMTYRQHRDAEEALDIFETPKRLGIEDGRWRRLQPRVWALFEDPYSSRAARFIAFASLFFILVSITTFCLETHEAFNTIINKTEHAINGT--EIETDPALTYVEGVCVVWFTFEFLVRVVFSPNKLEFIKNLLNIIDFVAILPFYLEVGLSGLSSKAAKDVLGFLRVVRFVRILRIFKLTRHFVGLRVLGHTLRASTNEFLLLIIFLALGVLIFATMIYYAERVGAQPNDPSASEHTQFKNIPIGFWWAVVTMTTLGYGDMYPQTWSGMLVGALCALAGVLTIAMPVPVIVNNFGMYYSLAMAKQKLPRKRKKHIPPPQVSSPFCKTDLNMACNSTQGDVCLGKDNREHNR------EDSAGSEQPGEPVRRSCFLLTTGDYTCATDGGIRK
XP_005279573.2_Chrysemys_picta_bellii        KEKIILNVGGIRHETYCSTLRTFPGTKLCNLTEPNYDYNPEFFFDRSAQLFGYVLSYYRTKHLHCPVDTCRSILEEELAFWEISDAQLAPCCWLKLTNKDSQPEEFNVWDEN-------SWRARWQPKIWSIFEKPFSSLSAKCLAIISLLFIIGIVIIFCEETKAQYEYSAANLTVFGHSEVMYYHQAPYLLHLELFCVLWFTFEFSMRFFFCPDKKKFLRNPLNVADFLSLFPVYIELFSAEQIQKMPSLWLGFVRVVYLLKLLKIFKLIETPLILRVLSYTLKSIIQEICFLLIILAFETLFFGSLFFYSELLGIH---SSYRADLHFTDINICFWWALITLTTVGYGDIIPLTIFGQVMASFAAIFGMLTIIIPIPIFLVKFKGYYATAINKQKLKMSKKQ-------------------------------------------------------------------------------
XP_013927634.1_Thamnophis_sirtalis           EEKISLNIGGLRFETYASTLQAFPGTRLCRLTEPQFDYDPEFFFDRSSCLFEEVLNYYRTKELHCPDLTCKSALDEELAFWGLSNAPLAPCCWQKLAIAERQKEEYGLREED-------AWRGRWRTRIWTMFEKPFSSLSAKGLAAVCLFFNIGVCCLFIAKAFEDTHFLPFYILENQTSLASFNTKTPYLLLTELFCVLWFMLEFFSRLLSCPRKKEFLQSPLNAADFLSFFPVYIELSWYRHPESHPGFWLDFLRALYFFKLLKVLKLVETPLMLRVLSYTSRALIREILLLLVVLLFEILFFGSLCYFVDIIEDN-------AYTPFLDIGSAFWWAVVTLTTVGYGDVVPHSPVGKMIGACTALCGILTIIIPIPFFCIKFQGYYDAVMTKEKRKRQMVTLPS----------------------------------------------------------------------------
XP_013919260.1_Thamnophis_sirtalis           SDRIVINVGGTRHQTYRSTLRTLPGTRLAWIAEPDFDYDPEFFFDRHPGVFAHILNYYRTGKLHCPADVCGPLYEEELAFWGIDETDVEPCCWMTYRQHRDAEEALDSFGGAKRLALSDGFWKRWQPRIWALFEDPYSSRYARYIAFASLFFILVSITTFCLETHERFNPIVNKTEKEIVGNDTETETEAFLTYIEGVCVIWFTFEFLMRVIFCPNKMEFIKNTLNIIDFVAILPFYLEVGLSGLSSKAAKDVLGFLRVVRFVRILRIFKLTRHFVGLRVLGHTLRASTNEFLLLIIFLALGVLIFATMIYYAERIGAKPNDPSASEHTHFKNIPIGFWWAVVTMTTLGYGDMYPQTWSGMLVGALCALAGVLTIAMPVPVIVNNFGMYYSLAMAKQKLPKKKKKHIPRPQLGSPYCKSVINSPHHSTQSDTCPLAQEEEINRDSKLNGEDCPHIDQPEEPLTRPCFLLSTGEYPCPPDGGIRK
XP_013911483.1_Thamnophis_sirtalis           SDKITINVGGTRHETYKSTLRTLPGTRLAWLADPDFDFDGEFFFDRHPGIFSYVLNYYRTGKLHCPADICGPLFEEELTYWGIDETDVEPCCWMTYRQHRDAEEALDIFESPQHLGMEDGCCRNWQPKMWALFEDPYSSKAARIIAFASLFFILVSITTFCLETHEAFIIDTNVTETLVVGNTTKMETEPILTCIEGVCVLWFTLEFLVRIVCCPDKLIFIKNLLNIIDFVAILPFYLEVGLSGLSSKAARDVLGFLRVVRFVRILRIFKLTRHFVGLRVLGHTLRASTNEFLLLIIFLALGVLIFATMIYYAERIGAKPSDPSGSDHTHFKNIPIGFWWAVVTMTTLGYGDMYPKTWSGMLVGALCALAGVLTIAMPVPVIVNNFGMYYSLAMAKQKLPKKKKKHIPRAPLDSPFCKSEDNSPHNSIQSYNSPLATAAERKRDTKQNGEDQ-----QEELMRGSCFLLSTGDFSCASDGGIRK
XP_013928704.1_Thamnophis_sirtalis           NERVILNVGGTRHETYRSTLKTLPGTRLALLACQPRGGSGEFFFDRHPGVFAYVLNYYRTGKLHCPADVCGPLFEEELAFWGIDETDVEPCCWMTYRQHRDAEEALDIFEAPKRLGIEDGRWKRLQPRMWALFEDPYSSRAARFIAFASLFFILLSITTFCLETHEAFNTIKNKTEPIKGS---EIETDPALTYVEGVCVVWFTFEFLVRVVFSPNKCEFIKNLLNIIDFVAILPFYLEVGLSGLSSKAAKDVLGFLRVVRFVRILRIFKLTRHFVGLRVLGHTLRASTNEFLLLIIFLALGVLIFATMIYYAERIGAKPNDPSASEHTEFKNIPIGFWWAVVTMTTLGYGDMYPKTWSGMLVGALCALAGVLTIAMPVPVIVNNFGMYYSLAMAKQKLPRKRKKHIPPPQARSPFCKTDLNMACNSTQGEVCLGKDNREHNK------EDSTESEQPMEPIRRSCFLLTAGDYPCATDGGIRK
XP_032093736.1_Thamnophis_elegans            NDKIVINVGGIRHETYRSTLKTLPGTRLSWLTEPDFDYDPEFFFDRHPQVFAYVLNYYRTGKLHCPADVCGPLFEEELAFWGIDETDVEACCWMNYRQHRDAEEALDSFEAPKRLCLQEGWWSSWQPKVWALFEDPYSSKMARYVAFASLFFILISITTFCLETHEAFNHFKNKTEIIKTGNSTEMETEPFLTYVEGMCVIWFTFEFLIRVIFCPDKMEFIKSTLNIIDFVAILPFYLEVGLSGLSSKAAKDVLGFLRVVRFVRILRIFKLTRHFVGLRVLGHTLRASTNEFLLLIIFLALGVLIFATMIYYAERIGADPDDITGSKHTVFKNIPIGFWWAVVTMTTLGYGDMYPETWSGMLVGALCALAGVLTIAMPVPVIVNNFGMYYSLAMAKQKLPKKKNKHIPRPQPGSPYCKPDMQSPHRSNQGDSCPLAQEEEINRDSKQNGEDCPTIDQPEEPVTP-CFLLSTGDFGQSPDGNIRK
XP_067152152.1_Apteryx_mantelli              SDRIVINVGGTRHQTYRSTLRTLPGTRLAWIAEPDFDYDPEFFFDRHPGVFAHILNYYRTGKLHCPADVCGPLYEEELAFWGIDETDVEPCCWMTYRQHRDAEEALDSFGGAKRLALSDGFWRRWQPRIWALFEDPYSSRYARYVAFASLFFILVSITTFCLETHERFNPIVNKTETEFIGNDTEAETEAFLTYIEGVCVVWFTFEFLMRVTFCPNKVEFIKNSLNIIDFVAILPFYLEVGLSGLSSKAAKDVLGFLRVVRFVRILRIFKLTRHFVGLRVLGHTLRASTNEFLLLIIFLALGVLIFATMIYYAERIGAKPNDPSASEHTHFKNIPIGFWWAVVTMTTLGYGDMYPQTWSGMLVGALCALAGVLTIAMPVPVIVNNFGMYYSLAMAKQKLPKKKKKHIPRPQLGSPYCKSVVNSPHHSTQSDTCPLAQEEEINRDSKLNGEDCPHIDQPDEPFTRSCFLLSTGEYPCPPDGGIRK
XP_067166677.1_Apteryx_mantelli              SDKITINVGGTRHETYKSTLRTLPGTRLAWLADPDFDFDGEFFFDRHPGIFSYVLNYYRTGKLHCPADICGPLFEEELTYWGIDETDVEPCCWMTYRQHRDAEEALDIFESPQRLGMDDGCCRNWQPKMWALFEDPYSSKAARVVAFASLFFILVSITTFCLETHEAFNIDVNVTETLVVGNTTKVETEPILTYIEGVCVLWFTLEFLVRIICCPDKLLFIKNLLNIIDFVAILPFYLEVGLSGLSSKAARDVLGFLRVVRFVRILRIFKLTRHFVGLRVLGHTLRASTNEFLLLIIFLALGVLIFATMIYYAERIGAKTSDPRGSEHTHFKNIPIGFWWAVVTMTTLGYGDMYPKTWSGMVVGALCALAGVLTIAMPVPVIVNNFGMYYSLAMAKQKLPKKKKKHIPRAPLDSPYCKSEENSPRNSTQSDTCPLAVEEERKRDSKQNGEEQ-----DEEPMRRSCFLLATGDFSCAADGGIQK
XP_067146032.1_Apteryx_mantelli              NERVILNVGGTRHETYRSTLKTLPGTRLALLACEPPRSSGEFFFDRHPGVFAYVLNYYRTGKLHCPADVCGPLFEEELAFWGIDETDVEPCCWMTYRQHRDAEEALDIFEAPKRLGIEDGRWRRLQPRVWALFEDPYSSRAARFIAFASLFFILVSITTFCLETHEAFNTIINKTEQVVNGT--EIETDPALTYVEGVCVVWFTFEFLVRVVFSPNKLEFIKNLLNIIDFVAILPFYLEVGLSGLSSKAAKDVLGFLRVVRFVRILRIFKLTRHFVGLRVLGHTLRASTNEFLLLIIFLALGVLIFATMIYYAERVGAQPNDPSASEHTQFKNIPIGFWWAVVTMTTLGYGDMYPRTWSGMLVGALCALAGVLTIAMPVPVIVNNFGMYYSLAMAKQKLPRKRKKHIPPPQASSPFCKTDLNMACNSTQGDICLGKDNQEHNRS-----EDSAGSEQPGEPIRRSCFLLTTGDYTCATDGGIRK
XP_067160254.1_Apteryx_mantelli              KEKIILNVGGVRYETYSSTLRTFPGTKLCSLTEPHYDYNPEFFFDRSAEIFSYVLNYYRTKHLHCPMDTCRSVLEEELAFWEINETQLASCCWLKLNNKEVQPEEFHIWDEN-------SWRTRWQPKIWSIFEKPFSSFSAKCLAVVSLLFIIGIVIIFCEETKAQFEFFTANFTFVGHSEVAYYHQAAYLLHLELFCVLWFTFEFSVRFCVCPDKKKFFQNPLNMVDFLSLFPVYIELFVDGQIQKMPSLWLGFIRIVYLLKLLKISKLIETPLILRVLSYTLKSILREICILLMILAFETLFFGSLFFYGELLCSN---PSYTGELHFTDIFVCFWWALITLTTVGYGDIIPLTSVGQVTAALAAVFGMLTIIIPIPIFLVKFKNYYAIAVFKQKLKRCKNY-------------------------------------------------------------------------------
XP_046775516.1_Gallus_gallus                 SDRIVINVGGTRHQTYRSTLRTLPGTRLAWIAEPDFDYDPEFFFDRHPGVFAHILNYYRTGKLHCPADVCGPLYEEELAFWGIDETDVEPCCWMTYRQHRDAEEALDSFGGAKRLALSDGFWRRWQPRIWALFEDPYSSRYARYVAFASLFFILVSITTFCLETHERFNPIVNKTETEFIGNDTEAETEAFLTYIEGVCVVWFTFEFLMRVTFCPNKVEFIKNSLNIIDFVAILPFYLEVGLSGLSSKAAKDVLGFLRVVRFVRILRIFKLTRHFVGLRVLGHTLRASTNEFLLLIIFLALGVLIFATMIYYAERIGAKPNDPSASEHTHFKNIPIGFWWAVVTMTTLGYGDMYPQTWSGMLVGALCALAGVLTIAMPVPVIVNNFGMYYSLAMAKQKLPKKKKKHIPRPQLGSPYCKSVVNSPHHSTQSDTCPLAQEEEINRDSKLNGEDCPHIDQPDEPFTRSCFLLSTGEYPCPPDGGIRK
XP_040507092.1_Gallus_gallus                 NERVILNVGGTRHETYRSTLKTLPGTRLALLAAESPRGGGEFFFDRHPGVFAYVLNYYRTGKLHCPADVCGPLFEEELAFWGIDETDVEPCCWMTYRQHRDAEEALDIFEAPKRLGIEDGRWRRLQPRVWALFEDPYSSRAARFIAFASLFFILVSITTFCLETHEAFNTIINKTEQVVNGT--EIETDPALTYVEGVCVVWFTFEFLVRVIFSPNKLEFIKNLLNIIDFVAILPFYLEVGLSGLSSKAAKDVLGFLRVVRFVRILRIFKLTRHFVGLRVLGHTLRASTNEFLLLIIFLALGVLIFATMIYYAERVGAQPNDPSASEHTQFKNIPIGFWWAVVTMTTLGYGDMYPRTWSGMLVGALCALAGVLTIAMPVPVIVNNFGMYYSLAMAKQKLPRKRKKHIPPPQASSPFCKTDLNMACNSTQGDICLGKDNQEHNRSDNCKEYTQAEARS---------------------------
XP_040547454.1_Gallus_gallus                 SDKITINVGGTRHETYKSTLRTLPGTRLAWLADPDFDFDGEFFFDRHPGIFSYVLNYYRTGKLHCPADICGPLFEEELTYWGIDETDVEPCCWMTYRQHRDAEEALDIFESPQRLGMEDGCCRNWQPRMWALFEDPYSSKAARVVAFASLFFILVSITTFCLETHEAFNINVNVTETLVVGNTTKVETEPILTYIEGVCVLWFTLEFLVRIVCCPDKLLFIKNMLNIIDFVAILPFYLEVGLSGLSSKAARDVLGFLRVVRFVRILRIFKLTRHFVGLRVLGHTLRASTNEFLLLIIFLALGVLIFATMIYYAERIGAKTSDSSGSDPTHFKNIPIGFWWAVVTMTTLGYGDMYPKTWSGMVVGALCALAGVLTIAMPVPVIVNNFGMYYSLAMAKQKLPKKKKKHIPRAPMDSPYCKSEENSPRNSTQSDTCPLAVEEERKRDSKQNGEEQ-----DEEPMRRSCFLLATGDFSCTADGGIQK
XP_015485466.1_Parus_major                   SDRIVINVGGTRHQTYRSTLRTLPGTRLAWIAEPDFDYDPEFFFDRHPGVFAHILNYYRTGKLHCPADVCGPLYEEELAFWGIDETDVEPCCWMTYRQHRDAEEALDSFGGAKRLALSDGFWRRWQPRIWALFEDPYSSRYARYVAFASLFFILVSITTFCLETHERFNPIVNKTETEFIGNDTEAETEAFLTYIEGVCVVWFTFEFLMRVTFCPNKVEFIKNSLNIIDFVAILPFYLEVGLSGLSSKAAKDVLGFLRVVRFVRILRIFKLTRHFVGLRVLGHTLRASTNEFLLLIIFLALGVLIFATMIYYAERIGAKPNDPSASEHTHFKNIPIGFWWAVVTMTTLGYGDMYPQTWSGMLVGALCALAGVLTIAMPVPVIVNNFGMYYSLAMAKQKLPKKKKKHIPRPQLGSPYCKSVVNSPHHSTQSDTCPLAQEEEINRGKHLQLHEDYIIHEVQRSIKDAENL----------------
XP_033370296.1_Parus_major                   NERVILNVGGTRHETYRSTLKTLPGTRLALLACESPRGSGEFFFDRHPGVFAYVLNYYRTGKLHCPADVCGPLFEEELAFWGIDETDVEPCCWMTYRQHRDAEEALDIFEAPKRLGIEDGRWRRLQPRVWALFEDPYSSRAARFIAFASLFFILVSITTFCLETHEAFNTIINKTEQVINGT--EIETDPALTYVEGVCVVWFTFEFLVRVIFSPNKLEFVKNLLNIIDFVAILPFYLEVGLSGLSSKAAKDVLGFLRVVRFVRILRIFKLTRHFVGLRVLGHTLRASTNEFLLLIIFLALGVLIFATMIYYAERVGAQPNDPSASEHTQFKNIPIGFWWAVVTMTTLGYGDMYPRTWSGMLVGALCALAGVLTIAMPVPVIVNNFGMYYSLAMAKQKLPRKRKKHIPPPQASSPFCKTDLNMACNSTQGDICLGKDNQEHNRS-----EDSAGSEQPGEPIRRSCFLLTTGDYTCATDGGIRK
XP_015506445.1_Parus_major                   SDKITINVGGTRHETYKSTLRTLPGTRLAWLADPDFDFDGEFFFDRHPGIFSYVLNYYRTGKLHCPADICGPLFEEELTYWGIDETDVEPCCWMTYRQHRDAEEALDIFESPQRLGMDDGCCRNWQPKMWALFEDPYSSKAARVVAFASLFFILVSITTFCLETHEAFNIDVNVTETLVVGNTTKVETEPILTYIEGVCVLWFTLEFLVRIICCPDKLLFIKNLLNIIDFVAILPFYLEVGLSGLSSKAARDVLGFLRVVRFVRILRIFKLTRHFVGLRVLGHTLRASTNEFLLLIIFLALGVLIFATMIYYAERIGAKTSDPTGSDHTHFKNIPIGFWWAVVTMTTLGYGDMYPKTWSGMVVGALCALAGVLTIAMPVPVIVNNFGMYYSLAMAKQKLPKKKKKHIPRAPLDSPYSKSEENSPRNSTQSDTCPLAVEEERKRDSKQNGEEQ-----DEEPMRRSCFLLATGDFSCAADGGIQK
XP_039562904.1_Passer_montanus               SDRIVINVGGTRHQTYRSTLRTLPGTRLAWIAEPDFDYDPEFFFDRHPGVFAHILNYYRTGKLHCPADVCGPLYEEELAFWGIDETDVEPCCWMTYRQHRDAEEALDSFGGAKRLALSDGFWRRWQPRIWALFEDPYSSRYARYVAFASLFFILVSITTFCLETHERFNPIVNKTETEFIGNDTEAETEAFLTYIEGVCVVWFTFEFLMRVTFCPNKVEFIKNSLNIIDFVAILPFYLEVGLSGLSSKAAKDVLGFLRVVRFVRILRIFKLTRHFVGLRVLGHTLRASTNEFLLLIIFLALGVLIFATMIYYAERIGAKPNDPSASEHTHFKNIPIGFWWAVVTMTTLGYGDMYPQTWSGMLVGALCALAGVLTIAMPVPVIVNNFGMYYSLAMAKQKLPKKKKKHIPRPQLGSPYCKSVVNSPHHSTQSDTCPLAQEEEINRGKHLQLHEDYIIHEVQRSIKDAENL----------------
XP_027637138.1_Falco_peregrinus              KEKIILNIGGVRYETYSSTLQTFPGTKLCSLTEPHYDYDPEFFFDRSAEIFSYVLNYYRTKHFHCPIDICRSVLEEELAFWEINETQLASCCWLKLNNKEVQPEEFNIWDEN-------SWRTRWQPKIWSVFEKPFSSFSAKCLAFVSLLFIVGIVIIFCEETKAQFEFFTANFTSIGYSEVSYYHQPAYLLHLELFCVLWFTFEFSVRFCFCPDKKLFFQNPLNMVDFLSLFPVYIELFVAGQIQRMPSLWLGFVRVVYLLKLLKISKLIETPLILRVLCYTLKSILREIFILLMLLAFETLFFGSLFFYGELLGSH---PSYTGELHFTDILVCFWWALITLTTVGYGDIIPLTTAGQVTAALAAVFGMLTIIIPIPIFLVKFKSYYDIAIFKQKLKRSKKL-------------------------------------------------------------------------------
XP_013153698.1_Falco_peregrinus              SDRIVINVGGTRHQTYRSTLRTLPGTRLAWIAEPDFDYDPEFFFDRHPGVFAHILNYYRTGKLHCPADVCGPLYEEELAFWGIDETDVEPCCWMTYRQHRDAEEALDSFGGAKRLALSDGFWRRWQPRIWALFEDPYSSRYARYVAFASLFFILVSITTFCLETHERFNPIVNKTETEFIGNDTEAETEAFLTYIEGVCVVWFTFEFLMRVTFCPNKVEFIKNSLNIIDFVAILPFYLEVGLSGLSSKAAKDVLGFLRVVRFVRILRIFKLTRHFVGLRVLGHTLRASTNEFLLLIIFLALGVLIFATMIYYAERIGAKPNDPSASEHTHFKNIPIGFWWAVVTMTTLGYGDMYPQTWSGMLVGALCALAGVLTIAMPVPVIVNNFGMYYSLAMAKQKLPKKKKKHIPRPQLGSPYCKSVVNSPHHSTQSDTCPLAQEEEINRDSKLNGEDCPHIDQPDEPFTRSCFLLSTGEYPCPPDGGIRK
XP_013156402.1_Falco_peregrinus              SDKITINVGGTRHETYKSTLRTLPGTRLAWLADPDFDFDGEFFFDRHPGIFSYVLNYYRTGKLHCPADICGPLFEEELTYWGIDETDVEPCCWMTYRQHRDAEEALDIFESPQRLGMDDGCCRNWQPRMWALFEDPYSSKAARVVAFASLFFILVSITTFCLETHEAFNIDVNVTETLVVGNTTKVETEPILTYIEGVCVLWFTLEFLVRIICCPDKLLFVKNLLNIIDFVAILPFYLEVGLSGLSSKAARDVLGFLRVVRFVRILRIFKLTRHFVGLRVLGHTLRASTNEFLLLIIFLALGVLIFATMIYYAERIGAKTSDPRGSDHTHFKNIPIGFWWAVVTMTTLGYGDMYPKTWSGMVVGALCALAGVLTIAMPVPVIVNNFGMYYSLAMAKQKLPKKKKKHIPRAPLDSPYCKSEENSPRNSTQSDTCPLAVEEERKGDSKQNGEEQ-----DEEPMRRSCFLLATGDFSCAADGGIQK
XP_040452393.1_Falco_naumanni                NERVILNVGGTRHETYRSTLKTLPGTRLALLACESPRGSGEFFFDRHPGVFPYVLNYYRTGKLHCPADVCGPLFEEELAFWGIDETDVEPCCWMTYRQHRDAEEALDIFEAPKRLGIEDGRWRRLQPRVWALFEDPYSSRAARFIAFASLFFILVSITTFCLETHEAFNTIINKTEQVVNGT--EIETDPALTYVEGVCVVWFTFEFLVRVVFSPNKLEFIKNLLNIIDFVAILPFYLEVGLSGLSSKAAKDVLGFLRVVRFVRILRIFKLTRHFVGLRVLGHTLRASTNEFLLLIIFLALGVLIFATMIYYAERVGAQPNDPSASEHTQFKNIPIGFWWAVVTMTTLGYGDMYPRTWSGMLVGALCALAGVLTIAMPVPVIVNNFGMYYSLAMAKQKLPRKRKKHIPPPQASSPFCKTDLNMACNSTQGDICLGKDNQEHNRS-----EDSAGSEQPGEPIRRSCFLLTTGDYTCATDGGIRK
XP_039560055.1_Passer_montanus               RDKVVINVGGVRHETYRSTLQTLPGTRLAGLA---FDYDAEFFFDRHPAVFAYVLNYYRTGKLHCPADVCGPLFEEELAFWGIDETDVEPCCWMTYRQHRDAEEALDIFEAPKRLGIEDGRWRRLQPRVWALFEDPYSSRAARFIAFASLFFILVSITTFCLETHEAFNTIINKTEQVINGT--EIETDPALTYVEGVCVVWFTFEFLVRVIFSPNKLEFIKNLLNIIDFVAILPFYLEVGLSGLSSKAAKDVLGFLRVVRFVRILRIFKLTRHFVGLRVLGHTLRASTNEFLLLIIFLALGVLIFATMIYYAERVGAQPNDPSASEHTQFKNIPIGFWWAVVTMTTLGYGDMYPRTWSGMLVGALCALAGVLTIAMPVPVIVNNFGMYYSLAMAKQKLPRKRKKHIPPPQASSPFCKTDLNMACNSTQGDICLGKDNQEHNRSDNCKEYTQAEARS---------------------------
XP_039565455.1_Passer_montanus               SDKITINVGGTRHETYKSTLRTLPGTRLAWLADPDFDFDGEFFFDRHPGIFSYVLNYYRTGKLHCPADICGPLFEEELTYWGIDETDVEPCCWMTYRQHRDAEEALDIFESPQRLGMDDGCCRNWQPKMWALFEDPYSSKAARVVAFASLFFILVSITTFCLETHEAFNIDVNVTETLVVGNTTKVETEPILTYIEGVCVLWFTLEFLVRIICCPDKLLFIKNLLNIIDFVAILPFYLEVGLSGLSSKAARDVLGFLRVVRFVRILRIFKLTRHFVGLRVLGHTLRASTNEFLLLIIFLALGVLIFATMIYYAERIGAKTSDPTGSDHTHFKNIPIGFWWAVVTMTTLGYGDMYPKTWSGMVVGALCALAGVLTIAMPVPVIVNNFGMYYSLAMAKQKLPKKKKKHIPRAPLDSPFGKSEENSPRNSTQSDTCPLAVEEERKRDSKQNGEEQ-----DEEPMRRSCFLLATGDFSCAADGGIQK
XP_054694936.1_Grus_americana                KEKIILNIGGVRYETYSSTLRTFPGTKLCSLTEPHYDYDPEFFFDRSAEIFSYVLNYYRTKHFHCPIDTCRSVLEEELAFWEINETQLASCCWLKLNNKEVQPEEFNIWDEN-------SWRTRWQPKIWSIFEKPFSSFTAKCLAFVSLLFIVGIVIIFCEETKAQFEFFTANFTFVGYSEVSYYHQAAYLLHLELFCVLWFTFEFSVRFCFCPDKKLFFQNPLNVVDFLSLFPVYIELFVAGQIQRTPSLWLGFVRIVYLLKLLKISKLIETPLILRVLCYTLKSILREICILLMILAFETLFFGSLFFYGELLGSH---PSYTGELHFTDILVCFWWALITLTTVGYGDIIPLTTVGQVTAALAAVFGMLTIIIPIPIFLVKFKSYYDIAIFKQKLKRSKKC-------------------------------------------------------------------------------
XP_054682066.1_Grus_americana                SDRIVINVGGTRHQTYRSTLRTLPGTRLAWIAEPDFDYDPEFFFDRHPGVFAHILNYYRTGKLHCPADVCGPLYEEELAFWGIDETDVEPCCWMTYRQHRDAEEALDSFGGAKRLALSDGFWRRWQPRIWALFEDPYSSRYARYVAFASLFFILVSITTFCLETHERFNPIVNKTETEFIGNDTEAETEAFLTYIEGVCVVWFTFEFLMRVTFCPNKVEFIKNSLNIIDFVAILPFYLEVGLSGLSSKAAKDVLGFLRVVRFVRILRIFKLTRHFVGLRVLGHTLRASTNEFLLLIIFLALGVLIFATMIYYAERIGAKPNDPSASEHTHFKNIPIGFWWAVVTMTTLGYGDMYPQTWSGMLVGALCALAGVLTIAMPVPVIVNNFGMYYSLAMAKQKLPKKKKKHIPRPQLGSPYCKSVVNSPHHSTQSDTCPLAQEEEINRDSKLNGEDCPHIDQPDEPFTRSCFLLSTGEYPCPPDGGIRK
XP_054660237.1_Grus_americana                SDKITINVGGTRHETYKSTLRTLPGTRLAWLADPDFDFDGEFFFDRHPGIFSYVLNYYRTGKLHCPADICGPLFEEELTYWGIDETDVEPCCWMTYRQHRDAEEALDIFESPQRLGMDDGCCRNWQPRMWALFEDPYSSKAARVVAFASLFFILVSITTFCLETHEAFNIDVNVTETLVVGNTTKVETEPILTYIEGVCVLWFTLEFLVRIFCCPDKLLFIKNLLNIIDFVAILPFYLEVGLSGLSSKAARDVLGFLRVVRFVRILRIFKLTRHFVGLRVLGHTLRASTNEFLLLIIFLALGVLIFATMIYYAERIGAKTSDPRGSDHTHFKNIPIGFWWAVVTMTTLGYGDMYPKTWSGMVVGALCALAGVLTIAMPVPVIVNNFGMYYSLAMAKQKLPKKKKKHIPRAPLDSPYCKSEENSPRNSTQSDTCPLAVEEERKRDSKQNGEEQ-----DEEPMRHSCFLLATGDFSCAADGGIQK
XP_054668626.1_Grus_americana                NERVILNVGGTRHETYRSTLKTLPGTRLALLACESPRGSGEFFFDRHPGVFAYVLNYYRTGKLHCPADVCGPLFEEELAFWGIDETDVEPCCWMTYRQHRDAEEALDIFEAPKRLGIEDGRWRRLQPRVWALFEDPYSSRAARFIAFASLFFILVSITTFCLETHEAFNTIINKTEQVVNGT--EIETDPALTYVEGVCVVWFTFEFLVRVVFSPNKLEFIKNLLNIIDFVAILPFYLEVGLSGLSSKAAKDVLGFLRVVRFVRILRIFKLTRHFVGLRVLGHTLRASTNEFLLLIIFLALGVLIFATMIYYAERVGAQPNDPSASEHTQFKNIPIGFWWAVVTMTTLGYGDMYPRTWSGMLVGALCALAGVLTIAMPVPVIVNNFGMYYSLAMAKQKLPRKRKKHIPPPQASSPFCKTDLNMACNSTQGDICLGKDNQEHNRS-----EDSAGSEQPGEP-----------------------
XP_071614160.1_Heliangelus_exortis           KEKVILNIGGVRYETYSSTLRTFPGTKLCSLTEPHYDYDPEFFFDRSAEVFTYVLNYYRTKHFHCPINTCRSVLEEELAFWEINETQLASCCWLKLNKKEVQPEEVNIWDEN-------NWRTRWQPKIWSIFEKPFSSFSAKCLAFVSLLFIVGIVIIFCEETKAQFEFFTANFTSAGFSEVFYYHQAAYLLHLELFCVLWFTFEFSVRFCFCPDKKLFFQNPLNVIDFLSLFPVYIEFFVTWHIQRMPSLWLGLLRVVYLLKLLKISKLIETPLILRVLVYTLKSILREICILLMILAFETLFFGSLFFYGELLGIH---PSYTGELHFTDILVCFWWALITLTTVGYGDIIPVTTAGQVTAALAAVFGMLTITIPIPIFLVKFKSYYDIAIFKQKLKRSKKH-------------------------------------------------------------------------------
XP_071624876.1_Heliangelus_exortis           SDKITINVGGTRHETYKSTLRTLPGTRLAWLADPDFDFDGEFFFDRHPGIFSYVLNYYRTGKLHCPADICGPLFEEELTYWGIDETDVEPCCWMTYRQHRDAEEALDIFESPQSLGMDEGCCRNWQPRMWALFEDPYSSKAARVVAFASLFFILVSITTFCLETHEAFNIDVNVTETLVVGNTTKVETEPILTYIEGVCVLWFTLEFLVRIICCPDKLLFVKNLLNIIDFVAILPFYLEVGLSGLSSKAARDVLGFLRVVRFVRILRIFKLTRHFVGLRVLGHTLRASTNEFLLLIIFLALGVLIFATMIYYAERIGAKTSDPSGSDHTHFKNIPIGFWWAVVTMTTLGYGDMYPKTWSGMVVGALCALAGVLTIAMPVPVIVNNFGMYYSLAMAKQKLPKKKKKHIPRAPLDSPYCKSEENSPRNSTQSDTCPLAVEEERKRDSKQNGEEQ-----DEEPMRRSCFLLATGDFSCAADGGIQK
XP_071617760.1_Heliangelus_exortis           SDRIVINVGGTRHQTYRSTLRTLPGTRLAWIAEPDFDYDPEFFFDRHPGVFAHILNYYRTGKLHCPADVCGPLYEEELAFWGIDETDVEPCCWMTYRQHRDAEEALDSFGGAKRLALSDGFWRRWQPRIWALFEDPYSSRYARYVAFASLFFILVSITTFCLETHERFNPIVNKTETEFIGNDTEAETEAFLTYIEGVCVIWFTFEFLMRVTFCPNKVEFIKNSLNIIDFVAILPFYLEVGLSGLSSKAAKDVLGFLRVVRFVRILRIFKLTRHFVGLRVLGHTLRASTNEFLLLIIFLALGVLIFATMIYYAERIGAKPNDPSASEHTHFKNIPIGFWWAVVTMTTLGYGDMYPQTWSGMLVGALCALAGVLTIAMPVPVIVNNFGMYYSLAMAKQKLPKKKKKHIPRPQLGSPYCKSVVNSPHHSTQSDTCPLAQEEEINRDSKLNGEDCPHIDQPDEPFTRSCFLLSTGEYPCPPDGGIRK
XP_071623199.1_Heliangelus_exortis           NERVILNVGGTRHETYRSTLKTLPGTRLALLACESPRGSGEFFFDRHPGVFAYVLNYYRTGKLHCPADVCGPLFEEELAFWGIDETDVEPCCWMTYRQHRDAEEALDIFEAPKRLGIEDGRWRRLQPRVWALFEDPYSSRAARFIAFASLFFILVSITTFCLETHEAFNTIINKTEQVINGT--EIETDPALTYVEGVCVVWFTFEFLIRVIFSPNKLEFIKNLLNIIDFVAILPFYLEVGLSGLSSKAAKDVLGFLRVVRFVRILRIFKLTRHFVGLRVLGHTLRASTNEFLLLIIFLALGVLIFATMIYYAERVGAQPNDPSASEHTQFKNIPIGFWWAVVTMTTLGYGDMYPRTWSGMLVGALCALAGVLTIAMPVPVIVNNFGMYYSLAMAKQKLPRKRKKHIPPPQASSPFSKTDFNLACNSTQGDICMGKDNQERNRS-----EDSAGSEQPGEPIRRSCFLLTTGDYTCATDGGIRK
XP_052669545.1_Harpia_harpyja                KEKIILNIGGVRYETYSSTLRTFPGTKLCSLTEPHYDYDPEFFFDRSAEIFSYV?NYYRTKHFHCPINTCRSVLEEELTFWEINETQLASCCWLKLNNKEVHPEEFNIWDEN-------SW?TRWQPKIWSLFEKPFSSFSAKCLAFISLLFIVGIVIIFCEETKAQFEFFTANFTSVGYSAVSYYHQAVYLLHLELFCVLWFTFEFSVRFCFCPDKKLFFQNPLNVVDFLALFPVYIELFVAGQIQRMPSLWLGFVRIVYLLKLL?ISKPIETPLILRVLCYTLKSILREICILLMILAFETLFFGALFFYGELLGSH---PSYTGELHFTDILVSFWWALITLTTVGYGDIIPLTTVGQVTAALAAVFGMLTIIIPIPIFLVKFKSYYNIANFKQKLKRSKKH-------------------------------------------------------------------------------
XP_052667530.1_Harpia_harpyja                SDRIVINVGGTRHQTYRSTLRTLPGTRLAWIAEPDFDYDPEFFFDRHPGVFAHILNYYRTGKLHCPADVCGPLYEEELAFWGIDETDVEPCCWMTYRQHRDAEEALDSFGGAKRLALSDGFWRRWQPRIWALFEDPYSSRYARYVAFASLFFILVSITTFCLETHERFNPIVNKTETEFIGNDTEAETEAFLTYIEGVCVVWFTFEFLMRVTFCPNKVEFIKNSLNIIDFVAILPFYLEVGLSGLSSKAAKDVLGFLRVVRFVRILRIFKLTRHFVGLRVLGHTLRASTNEFLLLIIFLALGVLIFATMIYYAERIGAKPNDPSASEHTHFKNIPIGFWWAVVTMTTLGYGDMYPQTWSGMLVGALCALAGVLTIAMPVPVIVNNFGMYYSLAMAKQKLPKKKKKHIPRPQLGSPYCKSVVNSPHHSTQSDTCPLAQEEEINRDSKLNGEDCPHIDQPDEPFTRSCFLLSTGEYPCPPDGGIRK
XP_052671382.1_Harpia_harpyja                SDKITINVGGTRHETYKSTLRTLPGTRLAWLADPDFDFDGEFFFDRHPGIFSYVLNYYRTGKLHCPADICGPLFEEELTYWGIDETDVEPCCWMTYRQHRDAEEALDIFESPQRLGMDDGCCRNWQPRMWALFEDPYSSKAARVVAFASLFFILVSITTFCLETHEAFNIDVNVTETLVVGNTTKVETEPILTYIEGVCVLWFTLEFLVRIICCPDKLLFIKNLLNIIDFVAILPFYLEVGLSGLSSKAARDVLGFLRVVRFVRILRIFKLTRHFVGLRVLGHTLRASTNEFLLLIIFLALGVLIFATMIYYAERIGAKTSDPRGSDHTHFKNIPIGFWWAVVTMTTLGYGDMYPKTWSGMVVGALCALAGVLTIAMPVPVIVNNFGMYYSLAMAKQKLPKKKKKHIPRAPLDSPYCKSEENSPRNSTQSDTCPLAVEEERKRDSKQNGEEQ-----EEEPMRRSCFLLATGDFSCAADGGIQK
XP_052630606.1_Harpia_harpyja                NERVILNVGGTRHETYRSTLKTLPGTRLALLACESPRGSGEFFFDRHPGVFAYVLNYYRTGKLHCPADVCGPLFEEELAFWGIDETDVEPCCWMTYRQHRDAEEALDIFEAPKRLGIEDGRWRRLQPRVWALFEDPYSSRAARFIAFASLFFILVSITTFCLETHEAFNTIINKTEQVINGT--EIETDPALTYVEGVCVVWFTFEFLVRVVFSPNKLEFIKNLLNIIDFVAILPFYLEVGLSGLSSKAAKDVLGFLRVVRFVRILRIFKLTRHFVGLRVLGHTLRASTNEFLLLIIFLALGVLIFATMIYYAERVGAQPNDPSASEHTQFKNIPIGFWWAVVTMTTLGYGDMYPRTWSGMLVGALCALAGVLTIAMPVPVIVNNFGMYYSLAMAKQKLPRKRKKHIPPPQASSPFCKTDLNMACNSTQGDICLGKDNQEHNRS-----EDSAGSEQPGEPIRRSCFLLTTGDYTCATDGGIRK
XP_003993079.1_Felis_catus                   SERIVINVGGTRHQTYRSTLRTLPGTRLAWLAEPDFDYDPEFFFDRHPGVFAHILNYYRTGKLHCPADVCGPLYEEELAFWGIDETDVEPCCWMTYRQHRDAEEALDSFGGAKRLALSDGFWRRWQPRIWALFEDPYSSRYARYVAFASLFFILVSITTFCLETHERFNPIVNKTEIETVRNGTEAETEAFLTYIEGVCVVWFTFEFLMRVVFCPNKVEFIKNSLNIIDFVAILPFYLEVGLSGLSSKAAKDVLGFLRVVRFVRILRIFKLTRHFVGLRVLGHTLRASTNEFLLLIIFLALGVLIFATMIYYAERIGAQPNDPSASEHTHFKNIPIGFWWAVVTMTTLGYGDMYPQTWSGMLVGALCALAGVLTIAMPVPVIVNNFGMYYSLAMAKQKLPKKKKKHIPRPQLGSPYCKSVVNSPHHSTQSDTCPLAQEEEINRDSKLNGEDCPHIDQPDEPFTRSCFLLSTGEYACPPGGGMRK
XP_023113012.1_Felis_catus                   NERVILNVGGTRHETYRSTLKTLPGTRLALLAASE-----EFFFDRHPGVFAYVLNYYRTGKLHCPADVCGPLFEEELAFWGIDETDVEPCCWMTYRQHRDAEEALDIFETPKRLGIEDGRWRRLQPRMWALFEDPYSSRAARFIAFASLFFILVSITTFCLETHEAFNIVKNKTEPVINGT--EIETDPALTYVEGVCVVWFTFEFLVRIIFSPNKLEFIKNLLNIIDFVAILPFYLEVGLSGLSSKAAKDVLGFLRVVRFVRILRIFKLTRHFVGLRVLGHTLRASTNEFLLLIIFLALGVLIFATMIYYAERVGAQPNDPSASEHTQFKNIPIGFWWAVVTMTTLGYGDMYPQTWSGMLVGALCALAGVLTIAMPVPVIVNNFGMYYSLAMAKQKLPRKRKKHIPPPQASSPFCKTELNMACNSTQGDTCLGKDNREHNR------DDSTGSEPPPEPIRRSCFLLTTGDYTCASDGGIRK
XP_023100837.1_Felis_catus                   SGKIVINVGGVRHETYRSTLRTLPGTRLAGLTEPEFDYDPEFFFDRHPGVFAYVLNYYRTGKLHCPADVCGPLFEEELGFWGIDETDVEACCWMTYRQHRDAEEALDSFEAPKRLCFQDTWWRRWQPRVWALFEDPYSSRAARYVAFASLFFILISITTFCLETHEGFIHISNKTVTQASPAPPEVETEPFLTYVEGVCVVWFTFEFLMRITFCPDKVEFLKSSLNIIDCVAILPFYLEVGLSGLSSKAAKDVLGFLRVVRFVRILRIFKLTRHFVGLRVLGHTLRASTNEFLLLIIFLALGVLIFATMIYYAERIGADPDDILGSNHTYFKNIPIGFWWAVVTMTTLGYGDMYPKTWSGMLVGALCALAGVLTIAMPVPVIVNNFGMYYSLAMAKQKLPKKKNKHIPRPQPGSPYCKPDPPLPPLPAPGEPCPLAQEEEINRDPRPNGEDCPAIDQPEDPITP-CFLLT--DYAPSPDGSIRK
XP_006935045.2_Felis_catus                               SEKIIINVGGTRHETYRSTLRTLPGTRLAWLADPDPESDGEFFFDRHPGVFAYVLNYYRTGKLHCPADVCGPLFEEELTFWGIDETDVEPCCWMTYRQHRDAEEALDIFESPQRLGPHEGGCRGWQPRMWALFEDPYSSRAARVVAFASLFFILVSITTFCLETHEAFNIDRNVTEIHRVGNTTEVETEPILTYIEGVCVLWFTLEFLVRIVCCPDTLDFVKNLLNIIDFVAILPFYLEVGLSGLSSKAARDVLGFLRVVRFVRILRIFKLTRHFVGLRVLGHTLRASTNEFLLLIIFLALGVLIFATMIYYAERIGARPSDPRGNDHTDFKNIPIGFWWAVVTMTTLGYGDMYPKTWSGMLVGALCALAGVLTIAMPVPVIVNNFGMYYSLAMAKQKLPKKRKKHVPRPQLESPYCKSEETSPRDSTYSDTSPPAPEEERKRDSKQNGEEGAGLTQPEEALRRSCFLLSAGDYAC-ADGSVRK
XP_010590503.2_Loxodonta_africana            SERIVINVGGTRHQTYRSTLRTLPGTRLAWLAEPDFDYDPEFFFDRHPGVFAHILNYYRTGKLHCPADVCGPLYEEELAFWGIDETDVEPCCWMTYRQHRDAEEALDSFGGAKRLALSDGFWRRWQPRIWALFEDPYSSRYARYVAFASLFFILVSITTFCLETHERFNPIVNKTEIENVRNGTEAETEAFLTYIEGVCVVWFTFEFLMRVVFCPNKVEFIKNSLNIIDFVAILPFYLEVGLSGLSSKAAKDVLGFLRVVRFVRILRIFKLTRHFVGLRVLGHTLRASTNEFLLLIIFLALGVLIFATMIYYAERIGAQPNDPSASEHTHFKNIPIGFWWAVVTMTTLGYGDMYPQTWSGMLVGALCALAGVLTIAMPVPVIVNNFGMYYSLAMAKQKLPKKKKKHIPRPQLGSPYCKSVVNSPHHSTQSDTCPLAQEEEINRDSKLNGEDCPHIDQPDEPFTRSCFLLSTGEYTCPPGGGMRK
XP_064139879.1_Loxodonta_africana            NERVILNVGGTRHETYRSTLKTLPGTRLALLAASEGDHPVEFFFDRHPGVFAYVLNYYRTGKLHCPADVCGPLFEEELAFWGIDETDVEPCCWMTYRQHRDAEEALDIFETPKRLGIEDGRWRRLQPRMWALFEDPYSSRAARFIAFASLFFILVSITTFCLETHEAFNIVRNKTEPVINGT--EIETDPALTYVEGVCVVWFTFEFLVRIVFSPNKLEFIKNLLNIIDFVAILPFYLEVGLSGLSSKAAKDVLGFLRVVRFVRILRIFKLTRHFVGLRVLGHTLRASTNEFLLLIIFLALGVLIFATMIYYAERVGAQPNDPSASEHTQFKNIPIGFWWAVVTMTTLGYGDMYPQTWSGMVVGALCALAGVLTIAMPVPVIVNNFGMYYSLAMAKQKLPRKRKKHIPAPQASSPFCKTELNMACNSTQSDMCLGKDNLEHNR------DDSTGSEPPPEPIRRSCFLLTTGDYTCASDGGIRK
XP_064150128.1_Loxodonta_africana            SGKIVINVGGVRHETYRSTLRTLPGTRLAGLTEPEFDYDPEFFFDRHPGVFAYVLNYYRTGKLHCPADVCGPLFEEELGFWGIDETDVEACCWMTYRQHRDAEEALDSFEAPKRLCFQDTWWRRWQPRVWALFEDPYSSRAARYVAFASLFFILISITTFCLETHEGFIHISNKTVTQASPAPPEVETEPFLTYVEGVCVIWFTFEFLMRITFCPDKVEFLKSSLNIIDCVAILPFYLEVGLSGLSSKAAKDVLGFLRVVRFVRILRIFKLTRHFVGLRVLGHTLRASTNEFLLLIIFLALGVLIFATMIYYAERIGADPDDILGSNHTYFKNIPIGFWWAVVTMTTLGYGDMYPKTWSGMLVGALCALAGVLTIAMPVPVIVNNFGMYYSLAMAKQKLPKKKNKHIPRPQPGSPYCKPDPPLPPLPAPGEPCPLAQEEEINRDPRPNGEDCPAIDQPEDPITP-CFLLT--DYAPSPDGSIRK
XP_010587860.3_Loxodonta_africana            SEKIIINVGGTRHETYRSTLRTLPGTRLAWLADPDTESDGEFFFDRHPGVFAYVLNYYRTGKLHCPADVCGPLFEEELTFWGIDETDVEPCCWMTYRQHRDAEEALDIFESPQRLGPHEGGCRGWQPRMWALFEDPYSSRAARVVAFASLFFILVSITTFCLETHEAFNIDRNVTEIHRVGNTTEVETEPILTYIEGVCVLWFTLEFLVRIVCCPDTLDFVKNLLNIIDFVAILPFYLEVGLSGLSSKAARDVLGFLRVVRFVRILRIFKLTRHFVGLRVLGHTLRASTNEFLLLIIFLALGVLIFATMIYYAERIGARPSDPRGNDHTDFKNIPIGFWWAVVTMTTLGYGDMYPKTWSGMLVGALCALAGVLTIAMPVPVIVNNFGMYYSLAMAKQKLPKKRKKHVPRPQLESPYCKSEETSPRDSTYSDTSPPAREEERKRDSKQNGEEGAGLTQPEEALRRSCFLLSAGDYAC-ADGSVRK
XP_062040088.1_Lepus_europaeus               DDKLILNVGGMRHETYVSTVRAFPGTRLYKLTEPPAAQGPEFFFDRNPELFGYVLGYYRTRQLHCPADVCRDVLEEELAYWGLAEAPLAPCCWLKLSGREIRTQDFLSWEAC-------R--NSWKPWLWVLLDQPRSSLGAKCLSLISTLFTVCALVIFFQETEVQLDYFSANFTPMGHGVGAVFHRAPHLLYLELLCALWFGTELFARAISCPDKVRFLCSPLNLADIFCLFPVLVELVLGEKAEGQPRLTLGAIRSLYVLKLVRLLGFLEKSLALRVLVHTLHSSWKEVCAFLLIWVAEILFFGLLLLYGELLGMS---TPGQGEPHFGDIFTCLWWTVITLTTVGYGDIYPLSALGQLTAAVTATVGMCTGVLLVPVLLVRFQRYYAVALAHQKLRPSGIL-------------------------------------------------------------------------------
XP_062054073.1_Lepus_europaeus               SERIVINVGGTRHQTYRSTLRTLPGTRLAWLAEPDFDYDPEFFFDRHPGVFAHILNYYRTGKLHCPADVCGPLYEEELAFWGIDETDVEPCCWMTYRQHRDAEEALDSFGGAKRLALSDGFWRRWQPRIWALFEDPYSSRYARYVAFASLFFILVSITTFCLETHERFNPIVNKTEIENVRNGTEAETEAFLTYIEGVCVVWFTFEFLMRVVFCPNKIEFIKNSLNIIDFVAILPFYLEVGLSGLSSKAAKDVLGFLRVVRFVRILRIFKLTRHFVGLRVLGHTLRASTNEFLLLIIFLALGVLIFATMIYYAERIGAQPNDPSASEHTHFKNIPIGFWWAVVTMTTLGYGDMYPQTWSGMLVGALCALAGVLTIAMPVPVIVNNFGMYYSLAMAKQKLPKKKKKHIPRPQLGSPYCKSVVNSPHHSTQSDTCPLAQEEEINRDSKLNGEDCPHIDQPDEPFTRSCFLLSTGEYACPPGGGMRK
XP_062049451.1_Lepus_europaeus               SEKIVINVGGTRHETYRSTLRTLPGTRLAWLADPDPESEGEFFFDRHPGVFAYVLNYYRTGKLHCPADVCGPLFEEELTFWGIDETDVEPCCWMTYRQHRDAEEALDIFESPQRLGAHEGGCRGWQPRMWALFEDPYSSRAARVVAFASLFFILVSITTFCLETHEAFNIDRNVTEIHRVGNITEVETEPILTYIEGVCVLWFTLEFLVRIVCCPDTLDFVKNLLNIIDFVAILPFYLEVGLSGLSSKAARDVLGFLRVVRFVRILRIFKLTRHFVGLRVLGHTLRASTNEFLLLIIFLALGVLIFATMIYYAERIGARPSDPRGNDHTDFKNIPIGFWWAVVTMTTLGYGDMYPKTWSGMLVGALCALAGVLTIAMPVPVIVNNFGMYYSLAMAKQKLPKKRKKHVPRPQLESPYCKSEETSPRDSTYSDVSPPAREEERKRDSKQNGEEGAGLTQPEEALRRSCFLLSTGDYAC-ADGSVRK
XP_062058048.1_Lepus_europaeus               NERVILNVGGTRHETYRSTLKTLPGTRLALLAASEDHHPGEFFFDRHPGVFAYVLNYYRTGKLHCPADVCGPLFEEELAFWGIDETDVEPCCWMTYRQHRDAEEALDIFETPKRLGIEDGRWRRLQPRMWALFEDPYSSRAARFIAFASLFFILVSITTFCLETHEAFNIVKNKTEPVINGS--EIETDPALTYIEGVCVVWFTFEFLVRIVFSPNKLEFIKNLLNIIDFVAILPFYLEVGLSGLSSKAAKDVLGFLRVVRFVRILRIFKLTRHFVGLRVLGHTLRASTNEFLLLIIFLALGVLIFATMIYYAERVGAQPNDPSASEHTQFKNIPIGFWWAVVTMTTLGYGDMYPQTWSGMLVGALCALAGVLTIAMPVPVIVNNFGMYYSLAMAKQKLPRKRKKHIPPPQASSPFCKTELNMACNSTQGDTCLGKDNREHNR------DDSTGSEPPPEPIRRSCFLLTTGDYTCASDGGIRK
XP_062032512.1_Lepus_europaeus               SGKIVINVGGVRHETYRSTLRTLPGTRLAGLTEPEFDYDPEFFFDRHPGVFAYVLNYYRTGKLHCPADVCGPLFEEELGFWGIDETDVEACCWMTYRQHRDAEEALDSFEAPKRLCFQDTWWRRWQPRVWALFEDPYSSRAARYVAFASLFFILISITTFCLETHEGFIHISNKTVTQASPAPPEVETEPFLTYVEGVCVVWFTFEFLMRITFCPDKVEFLKSSLNIIDCVAILPFYLEVGLSGLSSKAAKDVLGFLRVVRFVRILRIFKLTRHFVGLRVLGHTLRASTNEFLLLIIFLALGVLIFATMIYYAERIGADPDDILGSNHTYFKNIPIGFWWAVVTMTTLGYGDMYPKTWSGMLVGALCALAGVLTIAMPVPVIVNNFGMYYSLAMAKQKLPKKKNKHIPRPQPGSPYCKPDPPLPPLPAPGEPCPLAQEEEINRDPRPNGEDCPAIDQPEDPITP-CFLLT--DYAPSPDGSIRK
XP_046296352.1_Marmota_monax                 DDKLILNVGGMRHETYISTVRAFPGTRLYKLTEPPAAQGPEFFFDRNPELFSYVLGYYRTRQLHCPNDVCRDVLEEELAYWGLAEAPLAPCCWLKLSGRETRTQDFLSWEAC-------R--NAWKPWLWVLLDQPQSSLGAKCLSLISTLFAVCALVIFFQETEVQLDYFSANFTPMGHGAGVVYRRAPHLLYLELLCALWFGTELFARAISCPDKVRFLCSPLNLADIFCLFPVLVELVVGDKAERQPRLTLGAIRSLYVLKLVRLLGFLEKSLALRVLVHTLHSSWKEVCAFLLIWVAEILFFGSLFLYGELLGMS---TPGQSELHFGDIFTCLWWTVITLTTVGYGDIYPLSAMGQLTAAVTATVGMCTGVLLVPVLLVRFQRYYAVALARQKLRPSGIL-------------------------------------------------------------------------------
XP_046294185.1_Marmota_monax                 SERIVINVGGTRHQTYRSTLRTLPGTRLAWLAEPDFDYDPEFFFDRHPGVFAHILNYYRTGKLHCPADVCGPLYEEELAFWGIDETDVEPCCWMTYRQHRDAEEALDSFGGAKRLALSDGFWRRWQPRIWALFEDPYSSRYARYVAFASLFFILVSITTFCLETHERFNPIVNKTEIENVQNGTEAETEAFLTYIEGVCVVWFTFEFLMRVVFCPNKVEFIKNSLNIIDFVAILPFYLEVGLSGLSSKAAKDVLGFLRVVRFVRILRIFKLTRHFVGLRVLGHTLRASTNEFLLLIIFLALGVLIFATMIYYAERIGAQPNDPSASEHTHFKNIPIGFWWAVVTMTTLGYGDMYPQTWSGMLVGALCALAGVLTIAMPVPVIVNNFGMYYSLAMAKQKLPKKKKKHIPRPQLGSPYCKSVVNSPHHSTQSDTCPLAQEEEINRDSKLNGEDCPHIDQPDEPFTRSCFLLSTGEYACPPGGGMRK
XP_046323206.1_Marmota_monax                 SEKIIINVGGTRHETYRSTLRTLPGTRLAWLADPDPESDGEFFFDRHPGVFAYVLNYYRTGKLHCPADVCGPLFEEELTFWGIDETDVEPCCWMTYRQHRDAEEALDIFESPQRLGPHEGGCRGWQPRMWALFEDPYSSRAARVVAFASLFFILVSITTFCLETHEAFNIDRNVTEIHRVGNITEVETEPILTYIEGVCVLWFTLEFLVRIVCCPDTLDFVKNLLNIIDFVAILPFYLEVGLSGLSSKAARDVLGFLRVVRFVRILRIFKLTRHFVGLRVLGHTLRASTNEFLLLIIFLALGVLIFATMIYYAERIGARPSDPRGNDHTDFKNIPIGFWWAVVTMTTLGYGDMYPKTWSGMLVGALCALAGVLTIAMPVPVIVNNFGMYYSLAMAKQKLPKKRKKHVPRPQLESPYCKSEETSPRDSTYSDTSPPAREEERKRDSKQNGEEGAGLTQPEEALRRSCFLLSAGDYAC-ADGSVRK
KAF7480487.1_Marmota_monax                   SGKIVINVGGVRHETYRSTLRTLPGTRLAGLTEPEFDYDPEFFFDRHPGVFAYVLNYYRTGKLHCPADVCGPLFEEELGFWGIDETDVEACCWMTYRQHRDAEEALDSFEAPKRLCFQDTWWRRWQPRVWALFEDPYSSRAARYVAFASLFFILISITTFCLETHEGFIHISNKTVTQASPAPPEVETEPFLTYVEGVCVVWFTFEFLMRITFCPDKVEFLKSSLNIIDCVAILPFYLEVGLSGLSSKAAKDVLGFLRVVRFVRILRIFKLTRHFVGLRVLGHTLRASTNEFLLLIIFLALGVLIFATMIYYAERIGADPDDILGSNHTYFKNIPIGFWWAVVTMTTLGYGDMYPKTWSGMLVGALCALAGVLTIAMPVPVIVNNFGMYYSLAMAKQKLPKKKNKHIPRPQPGSPYCKPDPPLPPLPAPGEPCPLAQEEEINRDPRPNGEDCPAIDQPEDPITP-CFLLT--DYAPSPDGSIRK
XP_058430582.1_Marmota_monax                 NERVILNVGGTRHETYRSTLKTLPGTRLALLAASESDHPAEFFFDRHPGVFAYVLNYYRTGKLHCPADVCGPLFEEELAFWGIDETDVEPCCWMTYRQHRDAEEALDIFETPKRLGIEDGRWRRLQPRMWALFEDPYSSRAARFIAFASLFFILVSITTFCLETHEAFNIVKNKTEPVINGT--EIETDPALTYVEGVCVVWFTFEFLVRIVFSPNKLEFIKNLLNIIDFVAILPFYLEVGLSGLSSKAAKDVLGFLRVVRFVRILRIFKLTRHFVGLRVLGHTLRASTNEFLLLIIFLALGVLIFATMIYYAERVGAQPNDPSASEHTQFKNIPIGFWWAVVTMTTLGYGDMYPQTWSGMLVGALCALAGVLTIAMPVPVIVNNFGMYYSLAMAKQKLPRKRKKHIPPPQASSPFCKTELNVACNSTQSDTCLGKDNREHNR------DDSTGSEPPPEPIRRSCFLLTTGDYTCASDGGIRK
XP_006093883.1_Myotis_lucifugus              SELIVINVGGTRHQTYRSMLRTLPDTQLAWLAEPDFDYDPE?FFDRHPGVFAHILNYYRTGKLHCPADVCGPLYEEELAFWGIDETDVEPCCWMTYRQHRDAEEALDSFGGAKRLALSDGFWRRWQPRIWALFEDPYSSRYARYVALASLFFILVSITTFCLETHERFNPIVNKTEIENVRNGTEAETEAFLTYIEGVCVVWFTFEFLMRVVFCPNKVEFIKNSLNIIDFVAILPFYLEVGLSGLSSKAAKDVLGFLRVVRFVRILRIFKLTRHFVGLRVLGHTLRASTNEFLLLIIFLALGVLIFATMIYYAERIGARPNDPSASEHTHFKNIPIGFWWAVVTMTTLGYGDMYPQTWSGMLVGALCALAGVLTIAMPVPVIVNNFGMYYSLAMAKQKLPKKKKKHIPRPQLGSPYCKSVVNSPHHSTQSDTCPLAQEEEINRDSKLNGEDCPHIDQPDEPFTRSCFLLSTGEYTCPPGGGMRK
XP_023618550.1_Myotis_lucifugus              NERVILNVGGTRHETYRSTLKTLPGTRLALLAASEMT?PGEFFFDRHPGVFAYVLNYYRTGKLHCPADVCGPLFEEELAFWGIDETDVEPCCWMTYRQHRDAEEALDIFETPKRLGIEEGRWRRLQPRMWALFEDPYSSRAARFIAFASLFFILVSITTFCLETHEAFNIVKNKTEPVINGT--EIETDPALTYVEGVCVVWFTFEFLVRIVFSPNKLEFIKNLLNIIDFVAILPFYLEVGLSGLSSKAAKDVLGFLRVVRFVRILRIFKLTRHFVGLRVLGHTLRASTNEFLLLIIFLALGVLIFATMIYYAERVGAQPNDPSASEHTQFKNIPIGFWWAVVTMTTLGYGDMYPQTWSGMLVGALCALAGVLTIAMPVPVIVNNFGMYYSLAMAKQKLPRKRKKHIPPPQASSPFCKTELNMACNSTQGDTCLGKDNREHNR------DDSSGRDSPPEPIRRSCFLLTTGDYTCTSDGGIRK
XP_006082908.2_Myotis_lucifugus              DDKLILNVGGMRHETYISTVRAFPGTRLYKLTEPPAAQGPEFFFDRNPELFGYVLGYYRTRQLHCPANVCRDVLEEELAYWGLAEAPLAPCCWLKLSGKETQTQDFLSWEVC-------R--NAWKPWLWVLLDQPQSSLGAKCLSLISTLFAVCALVIFFQETEVQLDYFSANFTPMGHGVGVVYRRAPHLLYLELLCALWFGTELFARAISCPDKVRFLCSPLNLADIFCLFPVLVELVVGDKAEQQPRLTLGAIRSLYVLKLVRLLGFLEKSLAMRVLVHTLHSSWKEVCAFLLIWVAEILFFGFLFLYGELLGMS---TPGQGEPHFGDIFTCLWWTVITLTTVGYGDVYPLSSLGQLTAAVTATMGMCTGVLLVPVLLVRFQRYYAVALAHQKLRPNGIL-------------------------------------------------------------------------------
XP_036200375.1_Myotis_myotis                 SEKIIINVGGTRHETYRSTLRTLPGTRLAWLADPDPESDGEFFFDRHPGVFAYVLNYYRTGKLHCPADVCGPLFEEELTFWGIDETDVEPCCWMTYRQHRDAEEALDIFENPQRLGPHEGGCRGWQPRMWALFEDPYSSRAARVVAFASLFFILVSITTFCLETHEAFNIDRNVTEILRVGNTTEVETEPILTYIEGVCVLWFTLEFLVRIVCCPDTLDFVKNLLNIIDFVAILPFYLEVGLSGLSSKAARDVLGFLRVVRFVRILRIFKLTRHFVGLRVLGHTLRASTNEFLLLIIFLALGVLIFATMIYYAERIGARPSDPRGNDHTDFKNIPIGFWWAVVTMTTLGYGDMYPKTWSGMLVGALCALAGVLTIAMPVPVIVNNFGMYYSLAMAKQKLPKKRKKHVPRPQLESPYCKSEETSPRDSTYSDASPAAQEEERKRDSKQNGEEGAGLTQPEEALRRSCFLLSAGDYAC-ADGSVRK
KAF6268647.1_Myotis_myotis                   SGKIVINVGGVRHETYRSTLRTLPGTRLACLTEPEFDYDPEFFFDRHPGVFAYVLNYYRTGKLHCPSDVCGPLFEEELGFWGIDETDVEACCWMTYRQHRDAEEALDSFEAPKRLCFQETWWRRWQPRVWALFEDPYSSRAARYVAFASLFFILISITTFCLETHEGFIHIINKTVTQASPAPPEVETEPFLTYVEGVCVVWFTFEFLMRITFCPDKVEFLKSSLNIIDCVAILPFYLEVGLSGLSSKAAKDVLGFLRVVRFVRILRIFKLTRHFVGLRVLGHTLRASTNEFLLLIIFLALGVLIFATMIYYAERIGADPDDILGSNHTYFKNIPIGFWWAVVTMTTLGYGDMYPKTWSGMLVGALCALAGVLTIAMPVPVIVNNFGMYYSLAMAKQKLPKKKNKHIPRPLPGSPYCKPDPPLPPLPAPGEPCPLAQEEEINRDPRPNGEDCPAIDQPEDPITP-CFLLT--DYSPSPDGSIRK
XP_053773547.1_Desmodus_rotundus             DDKLILNVGGMRHETYISTVRAFPGTRLYKLTEPPAAQGPEFFFDRNPELFGYVLGYYRTRQLHCPANICRDVLEEELAYWGLAEAPLAPCCWLKLSGKETRTQDFLSWEAC-------R--NAWKPWLWVLLDQPQSSLGAKCLSLISTLFAVCALVIFFQETEVQLDYFSANFTPMGHGVGVVYRRAPHLLYLELLCALWFGTELFARAISCPDKVRFLCSPLNLADIFCLFPVLVELVVGDKAEQQPRLTLGAIRSLYVLKLVRLLGFLEKSLAMRVLVHTLHSSWKEVCAFLLIWVAEILFFGLLFLYGELLGMS---TPGQGEPHFGDIFTCLWWTVITLTTVGYGDVYPLSALGQLTAAITATVGMCTGVLLVPVLLVRFQRYYAVALARQKLRPSGIL-------------------------------------------------------------------------------
XP_053770602.1_Desmodus_rotundus             SEKIIINVGGTRHETYRSTLRTLPGTRLAWLADPDPESDGEFFFDRHPGVFAYVLNYYRTGKLHCPADVCGPLFEEELTFWGIDETDVEPCCWMTYRQHRDAEEALDIFESPQRLGPHEGGCRGWQPRMWALFEDPYSSRAARVVAFASLFFILVSITTFCLETHEAFNIDRNVTEVHRVGNTTEVETEPILTYIEGVCVLWFTLEFLVRIVCCPDTLDFVKNLLNIIDFVAILPFYLEVGLSGLSSKAARDVLGFLRVVRFVRILRIFKLTRHFVGLRVLGHTLRASTNEFLLLIIFLALGVLIFATMIYYAERIGARPSDPRGNDHTDFKNIPIGFWWAVVTMTTLGYGDMYPKTWSGMLVGALCALAGVLTIAMPVPVIVNNFGMYYSLAMAKQKLPKKRKKHVPRPQLESPYCKSEETSPRDSTYSDTSPPAQAEERKRDSKQNGEEAAGLTQPEEALRGSCFLLSAGDYAC-ADGSVRK
XP_024414752.2_Desmodus_rotundus             SERIVINVGGTRHQTYRSTLRTLPGTRLAWLAEPDFDYDPEFFFDRHPGVFAHILNYYRTGKLHCPADVCGPLYEEELAFWGIDETDVEPCCWMTYRQHRDAEEALDSFGGAKRLALSDGFWRRWQPRIWALFEDPYSSRYARYVAFASLFFILVSITTFCLETHERFNPIVNKTEIENVRNGTEAETEAFLTYIEGVCVVWFTFEFLMRVVFCPNKVEFIKNSLNIIDFVAILPFYLEVGLSGLSSKAAKDVLGFLRVVRFVRILRIFKLTRHFVGLRVLGHTLRASTNEFLLLIIFLALGVLIFATMIYYAERIGAQPNDPSASEHTHFKNIPIGFWWAVVTMTTLGYGDMYPQTWSGMLVGALCALAGVLTIAMPVPVIVNNFGMYYSLAMAKQKLPKKKKKHIPRPQLGSPYCKSVVNSPHHSTQSDTCPLAQEEEINRDSKLNGEDCPHIDQPDEPFTRSCFLLSTGEYACPPGGGMRK
XP_053770896.1_Desmodus_rotundus             SGKIVINVGGVRHETYRSTLRTLPGTRLAGLTEPEFDYDPEFFFDRHPGVFAYVLNYYRTGKLHCPADVCGPLFEEELGFWGIDETDVEACCWMTYRQHRDAEEALDSFEAPKRLCFQDTWWRRWQPRVWALFEDPYSSRAARYVAFASLFFILISITTFCLETHEGFIHISNKTVTQASPAPPEVETEPFLTYVEGVCVVWFTFEFLMRITFCPDKVEFLKSSLNIIDCVAILPFYLEVGLSGLSSKAAKDVLGFLRVVRFVRILRIFKLTRHFVGLRVLGHTLRASTNEFLLLIIFLALGVLIFATMIYYAERIGADPDDILGSNHTYFKNIPIGFWWAVVTMTTLGYGDMYPKTWSGMLVGALCALAGVLTIAMPVPVIVNNFGMYYSLAMAKQKLPKKKNKHIPRPQPGSPYCKPDPPLPPLPAPGEPCPLAQEEEINRDPRPNGEDCPAIDQPEDPITP-CFLLT--DYAPSPDGSIRK
XP_053777080.1_Desmodus_rotundus             NERVILNVGGTRHETYRSTLKTLPGTRLALLAASEGDHPGEFFFDRHPGVFAYVLNYYRTGKLHCPADVCGPLFEEELAFWGIDETDVEPCCWMTYRQHRDAEEALDTFETPKRLGIEDGRWRRMQPRMWALFEDPYSSRAARFIAFASLFFILVSITTFCLETHEAFNIVKNKTEPVINGT--EIETDPALTYVEGVCVVWFTFEFLVRIVFSPNKLEFIKNLLNIIDFVAILPFYLEVGLSGLSSKAAKDVLGFLRVVRFVRILRIFKLTRHFVGLRVLGHTLRASTNEFLLLIIFLALGVLIFATMIYYAERVGAQPNDPSASEHTQFKNIPIGFWWAVVTMTTLGYGDMYPQTWSGMLVGALCALAGVLTIAMPVPVIVNNFGMYYSLAMAKQKLPRKRKKHIPPPQASSPFCKTELNMACNSTQGDACLGKDNREHSR------DDSSGREPPPEPIRRSCFLLTTGDYTCASDGGIRK
XP_001366654.1_Monodelphis_domestica         SDRIVINVGGTRHQTYRSTLRTLPGTRLAWLAEPDFDYDPEFFFDRHPGVFAHILNYYRTGKLHCPADVCGPLYEEELAFWGIDETDVEPCCWMTYRQHRDAEEALDSFGGAKGLALSDGFWRRWQPRIWALFEDPYSSRYARYVAFASLFFILVSITTFCLETHERFNPIVNKTEIEVIRNGTEAETEAFLTYIEGVCVVWFTFEFLMRIVFCPNKVEFIKNSLNIIDFVAILPFYLEVGLSGLSSKAAKDVLGFLRVVRFVRILRIFKLTRHFVGLRVLGHTLRASTNEFLLLIIFLALGVLIFATMIYYAERIGAQPNDPSASEHTHFKNIPIGFWWAVVTMTTLGYGDMYPQTWSGMLVGALCALAGVLTIAMPVPVIVNNFGMYYSLAMAKQKLPKKKKKHIPRPQLGSPYCKSVVNSPHHSTQSDTCPLAQEEEINRDSKLNGEDCPHIDQPDEPFTRSCFLLSTGEYPCPPGGGMRK
XP_056654441.1_Monodelphis_domestica         NERVILNVGGTRHETYRSTLKTLPGTRLALLASEPGGGGGEFFFDRHPGVFAYVLNYYRTGKLHCPADVCGPLFEEELAFWGIDETDVE?CCWMTYRQHRDAEEALDIFETPKRLGIEEGRWKRLQPRMWALFEDPYSSRAARFIAFASLFFILVSITTFCLETHEAFNTIINKTEPVINGT--EIETDPALTYVEGVCVVWFTFEFLVRIVFSPNKLEFVKNLLNIIDFVAILPFYLEVGLSGLSSKAAKDVLGFLRVVRFVRILRIFKLTRHFVGLRVLGHTLRASTNEFLLLIIFLALGVLIFATMIYYAERVGAQPNDPSASEHTQFKNIPIGFWWAVVTMTTLGYGDMYPQTWSGMLVGALCALAGVLTIAMPVPVIVNNFGMYYSLAMAKQKLPRKRKKHIPPPQASSPFCKMDLNMACNSTQGDPCLGKDNLDHNR------EDSAGSERPPEPMRRSCFLLTTGDYTCATDGGIRK
XP_056681563.1_Monodelphis_domestica         SDKIVINVGGVRHETYRSTLRTLPGTRLAGLTEPGFDYDPEFFFDRHPGVFAYVLNYYRTGKLHCPADVCGPLFEEELAFWGIDETDVEACCWMTYRQHRDAEEALDSFETPKRLCFQDTWWRRWQPKVWALFEDPYSSRAARYVAFASLFFILISITTFCLETHEGFIHIHNKTVTQASSEPPEVETEPFLTYVEGVCVVWFTFEFLMRVTFCPDKVEFLKSSLNIIDCVAILPFYLEVGLSGLSSKAAKDVLGFLRVVRFVRILRIFKLTRHFVGLRVLGHTLRASTNEFLLLIIFLALGVLIFATMIYYAERIGADPDDILGSNHTYFKNIPIGFWWAVVTMTTLGYGDMYPKTWSGMLVGALCALAGVLTIAMPVPVIVNNFGMYYSLAMAKQKLPKKKNKHIPRPQPGSPYCKPEPPLPPLPAPGEPCPLAQEEDINRDPRPNGEDCPAIDQPEDPITP-CFLL--ADYTASPDGSIRK
XP_007485169.2_Monodelphis_domestica         SEKIIINVGGTRHETYRSTLRTLPGTRLAWLADPDQDQDGEFFFDRHPGVFAYVLNYYRTGKLHCPADVCGPLFEEELTFWGIDETDVEPCCWMTYRQHRDAEEALDIFESPQRLGPHEGACKGWQPRMWALFEDPYSSRAARVVAFASLFFILVSITTFCLETHEAFNIDRNVTEIHRVGNITEVETEPILTYIEGVCVLWFTLEFLVRIICCPDTLDFVKNLLNIIDFVAILPFYLEVGLSGLSSKAARDVLGFLRVVRFVRILRIFKLTRHFVGLRVLGHTLRASTNEFLLLIIFLALGVLIFATMIYYAERIGAKPSDPRGNDHTDFKNIPIGFWWAVVTMTTLGYGDMYPRTWSGMLVGALCALAGVLTIAMPVPVIVNNFGMYYSLAMAKQKLPKKRKKHVPRPQLESPYCKSEETSPRDSIFSDSSPPVGEEERKRDSKQNGEEGACLTQPEEAMRRSCFLLSPGDYAC-ADGSVRK
XP_016282105.1_Monodelphis_domestica         GERLVLNVGGVRYETYHSTLRAFPGTRLYQLTEPPLA---EVFFDRSPHLFGYVLGYYRTRQLHCPPDICRAVLEEELAFWGLADAPLAPCCWLKLSGGDGRAEDFHAWEES-------TRAGTWKPWLWTLLNQPCSSLAGKCAALLSMLFLLGVLVIFFQETSVQLEYFTSNFRPLEPWDGEVYQRAPHLLYLELLCVLWFGAELLARSISCPNKVKFLRSPMTLVDLASLFPVLVELAVGRRAERHPRLVLGALRVLYVLKLGRLLGLVEKPLALRVLAHTLRSSWREAGLLLLLWAGEILLFGSLFLYGELLGTGH--GQGQSEVHFADILTCFWWTVITLTTVGYGDIYPMSALGQVTAAITAMAGMLTSVLLVPILLVRFQRCYAVALARQKLRPSGTL-------------------------------------------------------------------------------
XP_028915880.1_Ornithorhynchus_anatinus      SDRIVINVGGTRHQTYRSTLRTLPGTRLAWLAEPDFDYDPEFFFDRHPGVFAHILNYYRTGKLHCPADVCGPLYEEELAFWGIDETDVEPCCWMTYRQHRDAEEALDSFGGAKRLALSDGFWRRWQPRVWALFEDPYSSRYARYVAFASLFFILVSITTFCLETHERFNPIVNKTEIEIIRNGTEAETEAFLTYIEGVCVVWFTFEFLMRIVFCPNKVEFIKNSLNIIDFVAILPFYLEVGLSGLSSKAAKDVLGFLRVVRFVRILRIFKLTRHFVGLRVLGHTLRASTNEFLLLIIFLALGVLIFATMIYYAERIGAKPNDPSASEHTHFKNIPIGFWWAVVTMTTLGYGDMYPQTWSGMLVGALCALAGVLTIAMPVPVIVNNFGMYYSLAMAKQKLPKKKKKHIPRPQLGSPYCKSVLNSPHHSTQSDTCPLAQEEEMNRDSKLNGEDCPHIDQPDEPFTRSCFLLSTGEYPCPPDGGIRK
XP_028928871.1_Ornithorhynchus_anatinus      SEKIVINVGGVRHETYRSTLRTLPGTRLAGLTEPDFDYDPEFFFDRHPGVFAYVLNYYRTGKLHCPADVCGPLFEEELAFWGIDETDVEACCWMTYRQHRDAEEALDSFEAPKRLCLQETWWRRWQPRVWALFEDPYSSRAARYVAFASLFFILISITTFCLETHESFIHISNKTSVSSTPSGPEVETEPFLTYVEGVCVVWFTFEFLMRVTFCPDKAEFLKSSLNIIDCVAILPFYLEVGLSGLSSKAAKDVLGFLRVVRFVRILRIFKLTRHFVGLRVLGHTLRASTNEFLLLIIFLALGVLIFATMIYYAERIGADPNDILGSNHTYFKNIPIGFWWAVVTMTTLGYGDMYPKTWSGMLVGALCALAGVLTIAMPVPVIVNNFGMYYSLAMAKQKLPKKKNKHIPRPQPGSPYCKPDPPMPPMPAPGEPCPLAQEEEINRDSKQNGEDCPTIDQPEEPITP-CFLLAASDYAPSPDGTIRK
XP_028925775.1_Ornithorhynchus_anatinus      SEKIIINVGGTRHETYRSTLRTLPGTRLAWLADPDGAGGHELFFDRHPGVFAYVLNYYRTGKLHCPADVCGPLFEEELAFWGIDETDVEPCCWMTYRQHRDAEEALDSFESPQRLGARDGGWRGWQPRMWALFEDPYSSRAARVVAFASLFFILVSITTFCLETHEAFNFDRNVTEIHREGNTTEVETEPVLTYIEGVCVLWFTLEFLVRIVCCPDTLVFVKNLLNLIDFVAILPFYLEVGLSGLSSKAARDVLGFLRVVRFVRILRIFKLTRHFVGLRVLGHTLRASTNEFLLLIIFLALGVLIFATMIYYAERIGARPSDPRGNDHTDFKNIPIGFWWAVVTMTTLGYGDMYPKTWSGMLVGALCALAGVLTIAMPVPVIVNNFGMYYSLAMAKQKLPKKRKKHVPRPPLESPYCKSEGNSLRDSALSDVAGPSGEEERKRDSKQNGEEGASLTQPGESLRRSCFLLSAGDYTCAADGSIHK
XP_028935317.1_Ornithorhynchus_anatinus      NERVILNVGGTRHETYRSTLRTLPGTRLALLVSDPGPRAGEFFFDRHPGVFASVLNYYRTGKLHCPADVCGPLFEEELAFWGLDETDVEPCCWMTYRQHRDAEEALDIFEAPKRLFVRDGRWRNLRPRVWALFEDPYSSRAARFIAFASLFFILVSITTFCLETHEAFNTIINKTEPVINGT--EIETDPALTYVEGVCVVWFTFEFLVRV?FSPNKLEFIKNLLNIIDFVAILPFYLEVGLSGLSSKAAKDVLGFLRVVRFVRILRIFKLTRHFVGLRVLGHTLRASTNEFLLLIIFLALGVLIFATMIYYAERIGAQPNDPSASEHTQFKNIPIGFCWAVVTMTTLGYGDMYPQTWSGMLVGALCALAGVLTIAMPVLVIVNNFGMYYSLAMAKQKLP?KRKKHIPPSQSSSPFCKTDLNMVCNSTQGDTWLGKNN?DHNR------EDSAGSEQPPEPVRRSCLLLTTGDYTRATDGGIRK
;
END;
```
