## Supplementary material for "Tracing the origins of human voltage-gated K^+^ channels: where they come from and what we lost along the way": Data S34

```
#NEXUS
[ TITLE ]
BEGIN TAXA;
       DIMENSIONS NTAX=167;
       TAXLABELS
             Homo_sapiens_Kv4.1
             Homo_sapiens_Kv4.2
             Homo_sapiens_Kv4.3
             Mus_musculus_Kv4.1
             Mus_musculus_Kv4.3
             Mus_musculus_Kv4.2
             KAH8860186.1_Schistosoma_japonicum
             TNN12960.1_Schistosoma_japonicum
             XP_063716105.1_Symsagittifera_roscoffensis
             XP_070557943.1_Ptychodera_flava
             XP_006822294.1_Saccoglossus_kowalevskii
             XP_022081527.1_Acanthaster_planci
             XP_038069550.1_Patiria_miniata
             XP_041458703.1_Lytechinus_variegatus
             XP_030856314.1_Strongylocentrotus_purpuratus
             GIVL01268142.1_Holothuria_glaberrima
             GHDI01182684.1_Apostichopus_japonicus
             XP_026693459.1_Ciona_intestinalis
             CAB3258002.1_Phallusia_mammillata
             XP_039250332.1_Styela_clava
             BAC53863.1_Halocynthia_roretzi
             CAK8690520.1_Clavelina_lepadiformis
             CAG5113257.1_Oikopleura_dioica
             XP_035676707.1_Branchiostoma_floridae
             XP_035677417.1_Branchiostoma_floridae
             XP_035684212.1_Branchiostoma_floridae
             XP_035665728.1_Branchiostoma_floridae
             XP_035675383.1_Branchiostoma_floridae
             XP_035690633.1_Branchiostoma_floridae
             XP_035692089.1_Branchiostoma_floridae
             XP_035675384.1_Branchiostoma_floridae
             XP_035690641.1_Branchiostoma_floridae
             XP_035680945.1_Branchiostoma_floridae
             CAH1266125.1_Branchiostoma_lanceolatum
             CAH1272358.1_Branchiostoma_lanceolatum
             CAH1264393.1_Branchiostoma_lanceolatum
             CAH1265687.1_Branchiostoma_lanceolatum
             CAH1231737.1_Branchiostoma_lanceolatum
             CAH1261971.1_Branchiostoma_lanceolatum
             CAH1231532.1_Branchiostoma_lanceolatum
             CAH1258375.1_Branchiostoma_lanceolatum
             CAH1265173.1_Branchiostoma_lanceolatum
             XP_032819514.1_Petromyzon_marinus
             XP_061422898.1_Lethenteron_reissneri
             XP_005998694.1_Latimeria_chalumnae
             XP_005987704.1_Latimeria_chalumnae
             XP_006005474.1_Latimeria_chalumnae
             XP_032894192.1_Amblyraja_radiata
             XP_032898695.1_Amblyraja_radiata
             XP_007903174.1_Callorhinchus_milii
             XP_042198070.1_Callorhinchus_milii
             XP_041037372.1_Carcharodon_carcharias
             XP_041072107.1_Carcharodon_carcharias
             XP_041051682.1_Carcharodon_carcharias
             XP_006633378.1_Lepisosteus_oculatus
             XP_006625346.1_Lepisosteus_oculatus
             XP_015197846.1_Lepisosteus_oculatus
             NP_001076336.1_Danio_rerio
             NP_956096.1_Danio_rerio
             NP_001119942.1_Danio_rerio
             XP_029689542.1_Takifugu_rubripes
             XP_003973470.2_Takifugu_rubripes
             XP_003967564.1_Takifugu_rubripes
             XP_003963066.1_Takifugu_rubripes
             XP_029681373.1_Takifugu_rubripes
             XP_035281917.1_Anguilla_anguilla
             XP_035257871.1_Anguilla_anguilla
             XP_035239193.1_Anguilla_anguilla
             XP_035244909.1_Anguilla_anguilla
             KAG5830786.1_Anguilla_anguilla
             XP_035237961.1_Anguilla_anguilla
             XP_012815411.2_Xenopus_tropicalis
             XP_031751476.1_Xenopus_tropicalis
             XP_031747765.1_Xenopus_tropicalis
             XP_023964803.1_Chrysemys_picta_bellii
             XP_065447529.1_Chrysemys_picta_bellii
             XP_065426748.1_Chrysemys_picta_bellii
             XP_013928983.1_Thamnophis_sirtalis
             XP_013922831.1_Thamnophis_sirtalis
             XP_032067585.1_Thamnophis_elegans
             NP_989610.2_Gallus_gallus
             XP_015154365.1_Gallus_gallus
             XP_015484468.1_Parus_major
             XP_015506038.1_Parus_major
             XP_039582684.1_Passer_montanus
             XP_039551687.1_Passer_montanus
             XP_023104906.1_Felis_catus
             XP_023114751.1_Felis_catus
             XP_011278823.1_Felis_catus
             XP_003407283.1_Loxodonta_africana
             XP_003409627.1_Loxodonta_africana
             XP_003418064.1_Loxodonta_africana
             XP_006098763.1_Myotis_lucifugus
             XP_023612834.1_Myotis_lucifugus
             XP_006097250.1_Myotis_lucifugus
             XP_056655604.1_Monodelphis_domestica
             XP_001372938.1_Monodelphis_domestica
             XP_056665071.1_Monodelphis_domestica
             XP_028930038.1_Ornithorhynchus_anatinus
             XP_028925463.1_Ornithorhynchus_anatinus
             XP_028922852.1_Ornithorhynchus_anatinus
             XP_043944670.1_Protopterus_annectens
             XP_043932892.1_Protopterus_annectens
             XP_043935945.1_Protopterus_annectens
             XP_005091742.1_Aplysia_californica
             XP_026298405.1_Apis_mellifera
             XP_071589822.1_Heliangelus_exortis
             XP_071624653.1_Heliangelus_exortis
             XP_065714835.1_Patagioenas_fasciata
             XP_071673772.1_Patagioenas_fasciata
             XP_052646001.1_Harpia_harpyja
             XP_052670552.1_Harpia_harpyja
             XP_054669335.1_Grus_americana
             XP_013811942.1_Apteryx_mantelli
             XP_013799052.1_Apteryx_mantelli
             XP_054659513.1_Grus_americana
             XP_059581927.1_Alligator_mississippiensis
             XP_006268133.1_Alligator_mississippiensis
             XP_006269097.2_Alligator_mississippiensis
             XP_069489421.1_Ambystoma_mexicanum
             XP_069501588.1_Ambystoma_mexicanum
             XP_033814493.1_Geotrypetes_seraphini
             XP_033775140.1_Geotrypetes_seraphini
             XP_033778872.1_Geotrypetes_seraphini
             XP_048463671.1_Rhincodon_typus
             XP_048468054.1_Rhincodon_typus
             XP_017322709.1_Ictalurus_punctatus
             XP_017351988.1_Ictalurus_punctatus
             XP_017349189.1_Ictalurus_punctatus
             XP_017324499.1_Ictalurus_punctatus
             XP_067961390.1_Myxine_glutinosa
             XP_061502012.1_Anopheles_gambiae
             XP_052822834.1_Octopus_bimaculoides
             XP_022299292.1_Crassostrea_virginica
             ELU03142.1_Capitella_teleta
             PAA54959.1_Macrostomum_lignano
             PAA66844.1_Macrostomum_lignano
             PAA92340.1_Macrostomum_lignano
             XP_067133817.1_Centruroides_vittatus
             XP_067130898.1_Centruroides_vittatus
             XP_022242109.1_Limulus_polyphemus
             XP_022252553.1_Limulus_polyphemus
             XP_013777338.2_Limulus_polyphemus
             XP_013794229.1_Limulus_polyphemus
             XP_013789924.1_Limulus_polyphemus
             XP_013793747.1_Limulus_polyphemus
             XP_013793156.1_Limulus_polyphemus
             XP_013793223.1_Limulus_polyphemus
             XP_055952803.1_Argiope_bruennichi
             XP_055935678.1_Argiope_bruennichi
             NP_500975.2_Caenorhabditis_elegans
             KRY31105.1_Trichinella_spiralis
             KAK0400112.1_Steinernema_hermaphroditum
             VDM39696.1_Toxocara_canis
             CAF1430286.1_Adineta_ricciae
             CAF0877458.1_Adineta_ricciae
             Drosophila_melanogaster_Shal
             Nematostella_vectensis_Shal1
             Rhopilema_esculentum_Shal1
             GBRG01153146.1_Aurelia_aurita
             Acropora_digitifera_Shal1
             Hydra_vulgaris_Shal1
             Renilla_muelleri_Shal1
             Chironex_yamaguchii_Shal1
             XP_066913648.1_Clytia_hemisphaerica
             AAB39750.1_jShal1_Polyorchis_penicillatus
             HAHD01063968.1_Lucernaria_quadricornis
;
END;
BEGIN CHARACTERS;
       DIMENSIONS NCHAR=418;
       FORMAT MISSING=? GAP=- MATCHCHAR=. datatype=protein;
MATRIX

Homo_sapiens_Kv4.1                              MAAGLATWLPFARAAAVGWLPLAQQPLPPAPGVKASRGDEVLVVNVSGRRFETWKNTLDRYPDTLLGSSEKEFFYDADSGEYFFDRDPDMFRHVLNFYRTGRLHCPRQECIQAFDEELAFYGLVPELVGDCCLEEYRDRKKENAERLAEDEEAEQAALPAGSSLRQRLWRAFENPHTSTAALVFYYVTGFFIAVSVIANVVETIPCRGREQPCGERFPQAFFCMDTACVLIFTGEYLLRLFAAPSRCRFLRSVMSLIDVVAILPYYIGLLVPKNDDVSGAFVTLRVFRVFRIFKFSRHSQGLRILGYTLKSCASELGFLLFSLTMAIIIFATVMFYAEKGTNKTNFTSIPAAFWYTIVTMTTLGYGDMVPSTIAGKIFGSICSLSGVLVIALPVPVIVSNFSRIYHQNQRADKRRAQQ
Homo_sapiens_Kv4.2                              MAAGVAAWLPFARAAAIGWMPVASGPMPAPPQERKRTQDALIVLNVSGTRFQTWQDTLERYPDTLLGSSERDFFYHPETQQYFFDRDPDIFRHILNFYRTGKLHYPRHECISAYDEELAFFGLIPEIIGDCCYEEYKDRRRENAERLQDDADTDTASALPTMTARQRVWRAFENPHTSTMALVFYYVTGFFIAVSVIANVVETVPCGSKELPCGERYAVAFFCLDTACVMIFTVEYLLRLAAAPSRYRFVRSVMSIIDVVAILPYYIGLVMTDNEDVSGAFVTLRVFRVFRIFKFSRHSQGLRILGYTLKSCASELGFLLFSLTMAIIIFATVMFYAEKGSSASKFTSIPAAFWYTIVTMTTLGYGDMVPKTIAGKIFGSICSLSGVLVIALPVPVIVSNFSRIYHQNQRADKRRAQK
Homo_sapiens_Kv4.3                              MAAGVAAWLPFARAAAIGWMPVANCPMPLAPADKNKRQDELIVLNVSGRRFQTWRTTLERYPDTLLGSTEKEFFFNEDTKEYFFDRDPEVFRCVLNFYRTGKLHYPRYECISAYDDELAFYGILPEIIGDCCYEEYKDRKRENAERLMDDNDSENNESMPSLSFRQTMWRAFENPHTSTLALVFYYVTGFFIAVSVITNVVETVPCGTKELPCGERYSVAFFCLDTACVMIFTVEYLLRLFAAPSRYRFIRSVMSIIDVVAIMPYYIGLVMTNNEDVSGAFVTLRVFRVFRIFKFSRHSQGLRILGYTLKSCASELGFLLFSLTMAIIIFATVMFYAEKGSSASKFTSIPASFWYTIVTMTTLGYGDMVPKTIAGKIFGSICSLSGVLVIALPVPVIVSNFSRIYHQNQRADKRRAQK
Mus_musculus_Kv4.1                              MAAGVATWLPFARAAAVGWLPLAQQPLPPAPEVKASRGDEVLVVNVSGRRFETWKNTLDRYPDTLLGSSEKEFFYDAESGEYFFDRDPDMFRHVLNFYRTGRLHCPRQECIQAFDEELAFYGLVPELVGDCCLEEYRDRKKENAERLAEDEEAEQAALPAGSSLRQRLWRAFENPHTSTAALVFYYVTGFFIAVSVIANVVETIPCRGKEQSCGDRFPTAFFCMDTACVLIFTGEYLLRLFAAPSRCRFLRSVMSLIDVVAILPYYIGLFVPKNDDVSGAFVTLRVFRVFRIFKFSRHSQGLRILGYTLKSCASELGFLLFSLTMAIIIFATVMFYAEKGTSKTNFTSIPAAFWYTIVTMTTLGYGDMVPSTIAGKIFGSICSLSGVLVIALPVPVIVSNFSRIYHQNQRADKRRAQQ
Mus_musculus_Kv4.3                              MAAGVAAWLPFARAAAIGWMPVANCPMPLAPADKNKRQDELIVLNVSGRRFQTWRTTLERYPDTLLGSTEKEFFFNEDTKEYFFDRDPEVFRCVLNFYRTGKLHYPRYECISAYDDELAFYGILPEIIGDCCYEEYKDRKRENAERLMDDNDSENNESMPSLSFRQTMWRAFENPHTSTLALVFYYVTGFFIAVSVITNVVETVPCGTKELPCGERYSVAFFCLDTACVMIFTVEYLLRLFAAPSRYRFIRSVMSIIDVVAIMPYYIGLVMTNNEDVSGAFVTLRVFRVFRIFKFSRHSQGLRILGYTLKSCASELGFLLFSLTMAIIIFATVMFYAEKGSSASKFTSIPASFWYTIVTMTTLGYGDMVPKTIAGKIFGSICSLSGVLVIALPVPVIVSNFSRIYHQNQRADKRRAQK
Mus_musculus_Kv4.2                              MAAGVAAWLPFARAAAIGWMPVASGPMPAPPQERKRTQDALIVLNVSGTRFQTWQDTLERYPDTLLGSSERDFFYHPETQQYFFDRDPDIFRHILNFYRTGKLHYPRHECISAYDEELAFFGLIPEIIGDCCYEEYKDRRRENAERLQDDADTDNTSALPTMTARQRVWRAFENPHTSTMALVFYYVTGFFIAVSVIANVVETVPCGSKELPCGERYAVAFFCLDTACVMIFTVEYLLRLAAAPSRYRFVRSVMSIIDVVAILPYYIGLVMTDNEDVSGAFVTLRVFRVFRIFKFSRHSQGLRILGYTLKSCASELGFLLFSLTMAIIIFATVMFYAEKGSSASKFTSIPAAFWYTIVTMTTLGYGDMVPKTIAGKIFGSICSLSGVLVIALPVPVIVSNFSRIYHQNQRADKRRAQK
KAH8860186.1_Schistosoma_japonicum              -MVSEISWQLLKQATILGLAPVLCNEVDLLDCRQTKTADNKITINVSGVHFELTESLVRRYPSTLLGSDEREYFYDAVNHEYFFDRDPELFRYILTYYQHGKLHFPKNICISAFENELKYFSILSDNLSDCCYESFVDYSKDIEQRLEDDKKTFAQLTVNSSTFRQKLWTMFENPEENSAAYMIYYTTGFFIIVSVLSNMAETIPYSDPLRTYGDKYANIFFCVDTACVLIFTIEYLSRLYASPSRYKYMRSIMAIIDLTAVLPYYISIIVPAGLQFSGSLVTLRVFRVFRIFKFSRHSQGLRILGYTLKSCAEELGFLLFSLTLVVIIFATVIYYIERFDENSSFYSIPDASWYTIVTMTTLGYGDMIPSTVLGKIIGSVCSLCGVLVIALPVPVIVSNFSRIYQRKQRANRQAMRQ
TNN12960.1_Schistosoma_japonicum                ---MIPSWLPVVRASAIGWTPLLQSKLPDEPANKKCIKDKKIIINVSGRRFETRRSTLEKFPETLLGSDEKEYFQDPVSKEYFFDRDPELFRYIMEYYRSERLHLPKDYCVTAYHEELLYFGIMPEIMGDCCYEEYLDKYRENRERQEEKKEDILEEEKPFTSFRGRLWRAFENPRASTLAVVFYYVTGFFIAISVLANITETVSCGIDNVPCGEKYNSAFFCLDTACVLLFTVEYLARLFAAPAKCKFIRSVMSIIDIAAVFPYYVGLFVSNNKEFSGAFTTLRVFRVCRIFKFSRHSKGLRILGCTLRCCASELGFLLFTITMGVIIFSTIMFYAEK-SEASQFSSIPAAFWYTIVTMTTLGYGDIVPTTIIGKIVGGVCSLSGVLVIALPVPVIVSHFARIYQQNQRTDKREAQK
XP_063716105.1_Symsagittifera_roscoffensis       -MASVAAWLPFARAAAIGWVPIASNPLPPPPQQEKNIKDEKVIINVSGRRYETMRSTLEKYPDTLLGSNEKEFFFDDTNGEYFFDRDPDIFRYILNFYRTGHLHYCKSECISAYDEELSFFGIMPDIMGDCCFEDYRDRKRDNSERMMDDKLSESGDGPTPANFRETMWRAFENPHTSTAALVFYYVTGFFIAVSVLANVVETIRCSPTDVPCGERYELIFFCLDTACVMIFTAEYILRLYAAPERCKFMRSIMSVIDVVAILPYYIGLFLEEDNDLSGAFVTLRVFRVFRIFKFSRHSQGLRILGYTLKSCARELGFLLFSLTMAIIIFATVMFYAEKSVANTTFYSIPDAFWYTIVTMTTLGYGDMVPKTPMGKIFGGVCSLCGVLVIALPVPVIVSNFSRIYQQNQRADKRKAQK
XP_070557943.1_Ptychodera_flava                 -MASVAAWLPIVRAGAVGWAPVSPNPMPPVPVQNRRPSDEKIMINVSGRCFETWRHTIDKYPDTLLGSDEKEYFYDEENNEYFFDRDPDIFRQILNFYRTGKMHYPKFECIAAFDEELAFFGIMPEIIGDCCYEDYRDRKRDTSERMIDDRLSEDGETDQSYSLREKVWRAFENPHSTTAALVLYYVTGFFIAVSVIANIVETVPSAATILPYGERYELSFFCLDTACVMIFTVEYTLRLYAAPNRCKFMRSVMSIIDLVAILPYYIGLFVDENSDLSGAFVTLRVFRVFRIFKFSRHSQGLRILGYTLKSCASELGFLLFSLSMAIIIFATIMYYLEKNVAGTKFYSIPAAFWYTIVTMTTLGYGDLVPTTIMGKIIGGLCSLSGVLVIALPVPVIVSNFSRIYQQNQRADKRKAQK
XP_006822294.1_Saccoglossus_kowalevskii         -MAAVAAWLPFARAAAIGWVPLTGDKMPAPPPQHRRPSDEKVMINVSGRRFETWRHTIDKYPDTLLGSNEKEFFYDDEHQEYFFDRDPDIFRQVLNFYRTGKMHYPKYECIAAFDEELSFFGIMPEIIGDCCYEDYRDRKRDTLERLMDDKLSEEGDEVELFTLQEKMWRAFEAPHTSTAALVFYYVTGFFIAVSVIANIVETVPAAPTVLPYGERYELVFFCLDTACVMIFTVEYILRLYAAPDRCKFARSVMSVIDVVAIFPYYIGLGIDENSDLSGAFVTLRVFRVFRIFKFSRHSQGLRILGYTLKSCASELGFLLFSLSMAIIIFATIMFYTEKNVESTKFYSIPAAFWYTIVTMTTLGYGDMVPNTIIGKIVGGVCSLSGVLVIALPVPVIVSNFSRIYQQNQRADKRKAQK
XP_022081527.1_Acanthaster_planci               ---MAAAWLPFARAAAIGWVPIAPNAMPVAPRHTTANEGGRIVLNISGRRFETWRHMLEKYPDTLLGSNEKEFFYDEDSGEYFFDRDPDLFRHILAFYRTGRMHLPREECINSFDEELAFFGVMPEIIGDCCYEDYRDRKRENAERLMDERSSEMGDAPDLHTLREKMWRAFENPHTGTGALVFYYVTGFFIAVSVLANVVETIPCSPEDVPCGERYHDAFFCLDTACVLIFTVEYILRAYAAPDRCKFMRSVMCVIDVVAIMPYYVGLMF-NSDSLSGMFTTLRVFRVVRIFKFSRHSQGLRILGYTLKSCASELGFLVFSLAMAIIIFATIMYYAERSVENTDFFSIPAAFWYTIVTMTTLGYGDIVPHTEIGKIVGGLCALSGVLVIALPVPVIVSNFSRIYHQSQRADKRKAQR
XP_038069550.1_Patiria_miniata                  ---MAAAWLPFARAAAIGWVPIAPNAMPVAPRHTAATEGGRIVLNISGRRYETWRHMLEKYPDTLLGSNEKEFFFDEDSGEYFFDRDPDLFRHVLAFYRTGRMHLPREECINSFDEELAFFGVMPEIIGDCCYEEYRDRKRENAERLMDERSSEMGDCPDLHTMREKMWRAFENPHTGTWALVFYYVTGFFIAVSVFANVVETIPCPPEHVACGDRYHDAFFCLDTACVLIFTVEYILRAYAAPDRCKFMRSVMCVIDVVAIMPYYIGLMF-NSDSLSGMFTTLRVFRVVRIFKFSRHSQGLRILGYTLKSCASELGFLVFSLAMAIIIFATIMFYAEKSVEKTKFFSIPAAFWYTIVTMTTLGYGDIVPNTVIGKIVGGVCALSGVLVIALPVPVIVSNFSRIYHQNQRADKRKAQR
XP_041458703.1_Lytechinus_variegatus            ---MAAAWLPFARAAAIGWVPVAPNPMPVLPERRRNEHFGRVCINVSGRKFETWRHMLDKYPDTLLGSSEKEYFYDEESNQYFFDRDPDLFRHILTFYRTGTMHFPREECIAAFDEELAFFGLMPEIIGDCCYEDYRDKKRDNQERLMDERISEMGDNVPLTTFREKMWRGFENPHTGTPATVFYYVTGFFIAVSVIANIVETVPCSPTTLSCGERYERSFFCLDTACVMIFTVEYLLRLYAAPSRWKFARSVMSVIDVVAILPYYIGLFF-KDDSLSGMFVTLRVFRVFRIFKFSRHSQGLRILGYTLKSCASELGFLLFSMSMAIIIFATIMFYAEKYTKDTKFYCIPAAFWYTIVTMTTLGYGDIVPQTIIGKIVGGVCALSGVLVIALPVPVIVSNFSRIYHQSQRADKRKAQR
XP_030856314.1_Strongylocentrotus_purpuratus    ---MAAAWLPFARAAAIGWVPVAPNPMPVLPERRRNEHFGRVCINISGRKFETWRHMLDKYPDTLLGSSEKEYFYDEESNQYFFDRDPDLFRHILTFYRTGTMHFPREECIAAFDEELAFFGLMPEIIGDCCYEDYRDKKRDNQERLMDERISEMTDNEPLANLREKMWRGFENPTTGTPATVFYYVTGFFIAVSVIANIVETVPCSPTMLACGVRYERSFFCLDTACVMIFTVEYLLRLYAAPSRLKFARSVMSVIDVVAILPYYIGLFF-KDDSLSGMFVTLRVFRVFRIFKFSRHSQGLRILGYTLKSCASELGFLLFSMSMAIIIFATIMFYAEKYSKNTKFYCIPAAFWYTIVTMTTLGYGDIVPQSIIGKIVGGVCALSGVLVIALPVPVIVSNFSRIYHQSQRADKRKAQR
GIVL01268142.1_Holothuria_glaberrima            ---MASAWLPFARAAAIGWVPVAPNAMPTLPRRVVEGNTARVCINISGRRFETWRHMLEKYPDTLLGSSEKEFFYDEEKNEYFFDRDPDLFRYIMAFFRTGRMHFPRGECITAFDEELQFFGLMPEIIGDCCYEDYRDKKRENQERLMDERISDMGGLPPVYTFREKMWRAFENPQSGTAALVFYYVTGFFIAVSVIANVVETVPCSPVVLACGDRYTNGFFCLDTACVLIFTVEYLLRLYAAPDRVKFLRSVMSIIDVVAILPYYVGLFF-QDDSLSGMFVTLRVFRVFRIFKFSRHSQGLRIIGYTLKSCASELGFLLFSLTMAIIIFGTIMFYTEKAEENTNFYSIPAAFWYTIVTMTTLGYGDMVPGTTFGKIVGGLCALCGVLVIALPVPVIVSNFSRIYHQNQRADKRKAQR
GHDI01182684.1_Apostichopus_japonicus           ---MASAWLPFARAAAIGWVPVAPNAMPILPRRVIDGSAARVCINISGRKFETWRHMLEKYPDTLLGSREKEFFYDEDKNEYFFDRDPDLFRYIMSFFRTGRMHYPRGECITAFDEELQFFGLMPEIIGDCCYEDYRDKKRDNQERLMDERISDMGSLPPVYTCREKLWRAFENPQTGTVALVVYYVIGFFIAVSVIANVVETVPCSAEILPCGERYVEGFFSLDTACVMIFTVEYLLRLFSAPDRFKFLRSVMSIIDVVAIMPYYVGLFF-QDDSLSGMFVTLRVFRVFRIFKFSRHSQGLRILGYTLKSCASELGFLLFSLTMAIIIFATIMFYAEKAQEDTKFYSIPAAFWYTIVTMTTLGYGDIVPVTIFGKVVGGVCALCGVLVIALPVPVIVSNFSRIYHQNQRADKRKAQR
XP_026693459.1_Ciona_intestinalis               MATAVAAWLPFARAAAIGWVPVATNNLPPIPFNRRKTKDTLITLNISGRRFQTWKNTLEKFPDTMLGSQEKEFFYDDDRKEYFFDRDPEIFRHILSFYRTGKMHFPRTECISSIDDELAFFGILPEMIADCCYEDYRDRKRENDERLVDDASDAPGAPPPALSLRKRMWRAFENPHTSTPALVFYYVTGFFIAVSVFANIVETVPCGAEVKQCGERYQLTFFCLDTACVMIFTVEYFMRLFASPNRCKFLRSVMSIIDVVAILPYYIGLIITDNEDVSGAFVTLRVFRVFRIFKFSRHSQGLRILGYTLKSCASELGFLLFSLTMAIIIFATVMFYAEKGMEGTTFTSIPAAFWYTIVTMTTLGYGDMVPKTIAGKIFGSVCSLSGVLVIALPVPVIVSNFGRIYSQNQRQDKRRAQK
CAB3258002.1_Phallusia_mammillata               MAASVAAWLPFARAAAIGWVPVASGELPPMPFSHRRTKDEVVNLNVSGRRFQAWRNTLEKFPDTMLGSREKDFFYNEEKNEYFFDRDPEIFRHILCFYRTGKMHFPRTECITTIEDELAFFGIMPEMIADCCYEDYRDRKREHDERLMDDNVPGDGTPPAPTSLRKRMWRAFENPHTSTPALVFYYVTGFFIAVSVFANIVETVPCGPEVLPCGERYQLVFFCLDTACVMIFTVEYFLRLFAAPNRCKFLRSVMSIIDVVAILPYYIGLIITDNEDVSGAFVTLRVFRVFRIFKFSRHSQGLRILGYTLKSCASELGFLLFSLTMAIIIFATVMFYAEKGMEGTNFTSIPSAFWYTIVTMTTLGYGDMVPRTIAGKIFGSVCSLSGVLVIALPVPVIVSNFGRIYSQSQRQDKRRAQK
XP_039250332.1_Styela_clava                     MASAVAAWLPFARAAAIGWVPVTAGELPPVPHSRRKTSDEIITLNVSGSRFQTWKQTLEKYPETMLGSSEKDFFYDEETKEYFFDRDSEIFRHILQFYRTGRMHFPRTECISAIDDELAFFGIIPEMIGDCCYEDYRDRKRENQERLVDDKPENGAPIKPRLPLRKRIWAAFENPHASTPALVFYYVTGFFIAVSVFANIVETIPCGKEVLPCSDRYQLVFFCLDTACVMIFTFEYSLRLFAAPNRCKFMRSVMSIIDVVAILPYYIGLIITDNEDVSGAFVTLRVFRVFRIFKFSRHSQGLRIIGYTLKSCASELGFLLFSLTMAIIIFATVMFYAEKGTDDTTFTSIPMSFWYTIVTMTTLGYGDMVPKTIAGMIFGSVCSLSGVLVIALPVPVIVSNFSRIYSQNQRADKRRAQK
BAC53863.1_Halocynthia_roretzi                  MASAVAAWLPFARAAAIGWAPVASVELPPVPHSRRKKDDEIVTLNVSGCRFQAWKNTLERYPDTMLGSDEKDFFYDETRKEYFFDRDSEIFRHILGFYRTGKMHFPRTECISAIDDELAFFGIIPEMIGDCCYEDYRDRKRENQERLIDDNPPTATPIKPRLSLRKRIWSAFSNPHTNTPALVFYYVTGFFIAVSVLANIVETIPCGAEILQCGERYQLVFFCLDTACVMIFTFEYSLRLFAAPNRCKFMRSVMSIIDVVAILPYYIGLIITDNEDVSGAFVTLRVFRVFRIFKFSRHSQGLRIIGYTLKSCASELGFLLFSLTMAIIIFATVMFYAEKGPENSSFTSIPASSWYTIVTMTTLGYGDMVPKTIAGKIFGSICSLSGVLVIALPVPVIVSNFSRIYSQNQRADKRRAQK
CAK8690520.1_Clavelina_lepadiformis             MATAVATWLSVAGATAIGWAPIATKKLPPMPFGYRKTKDEIITLNVSGQRFQTWKHSLEKFPDTMLGGVEKEFFYDEQHKEYFFDRDPEIFRHILAFYRTGKMHYPRTECISTIDDELAFFGIMPEMIADCCYEDYRDRKRENEERLMDDNPPERSVPPARKSLRKRMWHAFENPHSSTPALVFYYVTGFFIAVSVLANIVETMQYGTKILTFGERYQLVFACLDTACVMIFTVEYFMRLFAAPNRFKFLRSVMSIIDVVAILPYYIGLIITNNEDVSGAFVTLRVFRVFRIFKFSRHSQGLRILGYTLKSCASELGFLLFSLTMAVIIFATVMYYAEKGVIGTTFTSIPAAFWYTIVTMTTLGYGDMVPKTVAGRLFGSICSLSGVLVIALPVPVIVSNFGRIYSQNQRQDKRRAQK
CAG5113257.1_Oikopleura_dioica                  CSSLLDEADAAEQKTVSGWAEFATQDLPRIPHKTRKLDDQIIVINVSGVRYMCWKSTLEKFPESLLGSHERDFFYDQVNDEYFFDRDPEVFRHIISYFRTGKLHYPRTECIGLVEEELVFFGISPDIIHDCCYEDYREKKREFMERTMEDKVEGGNLPVPHISLRKRMWSQFENPHTSTAALVFYYVTGFFIAVSVMANIIETMGCGEKVLSCGDKYKLIFFCLDTACVMIFTIEYILRLYASPDRCKYMRGVMS--------PYYVGLFLPANDDVSGAFVTLRVFRVFRIFKFSRHSQGLRILGYTLKSCASELGFLLFSIAMALIIFATVMFYAEKGSAETTFTSIPEAFWYTIVTMTTLGYGDMVPTTVTGKIFGSVCSLSGVLVIALPVPVIVSNFSRIYSQNQRSDKRRAQK
XP_035676707.1_Branchiostoma_floridae           -MAAVAAWLPFARAAAIGWVPIAANPMPAPPQERQKGEDEKLGINVSGRRFETWRNTLEKYPDTLLGSPERDFFYDDETKEYFFDRDPDIFRHILNFYRTGKLHYPKSECISAYDEELAFFGIMPDIIGDCCYEDYKDRKRENAERLMDDQVSEAGDTVQPMTLREKMWRAFEDPHTSTLALVFYYVTGFFIAVSVMANVVETVPCGPENLPCGERYALAFFCLDTACVMIFTAEYLLRLFAAPNRCLFMRSVMSIIDVVAILPYYIGLGITDNDDVSGAFVTLRVFRVFRIFKFSRHSQGLRILGYTLKSCASELGFLLFSLTMAIIIFATVMFYAEKNVASTKFTSIPAAFWYTIVTMTTLGYGDMVPDTWAGKIVGGICSLSGVLVIALPVPVIVSNFSRIYHQNQRADKRKAQK
XP_035677417.1_Branchiostoma_floridae           --RCAGSVVLYTAACQPVYVPPLPLKRRRAG-------AERLALNVGGTRFEIWRHLLERYPDTLLGSDEKDYFFDDGKGEYFFDRDPDLFRYILSFYRTGRLHYPESESVSAYDEELRFFGIDADSIGPCCREAYIDKKEAHEASVSAAARDAQVEPA---TFREKIWRIVENPDETTLGLVFFYVTGFFIAVSVFANVVETLNCAPEKMPCGLRYSLSFSCLETACVVIFTAEYLVRLFAAPDRARFVKSAMSVIDIVSILPFYIGLCIPANNSVNGLFVTLRVFRVFRIFKLSRSSPGLRLLGDTLKGCARDLGFLLFALSMAVIIFATMVFYAERNHPNSFFSSIPEGFWYIIVTMTTLGYGDMTPRTIPGKLVTAFCSITSVILLTLPLTVIVSNFTNVIQSKKGGDRGRHLV
XP_035684212.1_Branchiostoma_floridae           -MSAMGTKMRYSFAEAMRRLLFIADPSVVHSNCHKSQNDKRVVINVSGIKFETWRTNLSQHPTTLLGSCEIDYFFDERNNEYFFDRDPHLFRYILNYYSTGELHFPKYECHVAFENELKFYRIVPDMIQDCCFEDYQDYKDAEKETLYPERHSPSTTEDTKRTFRENLWQMFEDPEMPQVAPAFNYIIGFFVMISILANIIETVPVQESSTPMGDKYNLIFSCLDTACVAIFTVEYVLRVYAAPKRAQFVSSGMSIIDLIAILPFYIGLCLTDTGNVNAIFVTLRVFRVFRVLKFSRDSTGLRLLGYTIRNCMKELGFLVFSMLIAVVIFSTFMFYIEKGVENTKYTSIPATFWYTIVTMTTLGYGDMVPKTWLGKTLTGICSLSGVLLITLPVTVIVTNFNHVIQKAEREKKLETMD
XP_035665728.1_Branchiostoma_floridae           LSAFLRKFSKFGPDLGEKTQPSPQRSIAPPPIKPRLLGDVRLVFNVSGRRFETWKSTLDKLPDTFLGSTEKEAYFDDDTKEYHFNRDPEIFRYILNYYRTGQLHYPKCECIDAYDAELNFFGLSEFSISECCYEDYSEHKKQRHEQLQELLLPVLNVPTKATTLRQKMWSILDGSNGHPLAPLCYYTTGFFIAVSVLANIAETIQCGAKILHCADRYPKVFFTIDTVCVVMFTVEYVTRLYSTPDRVRFVRSPMGLVDLVAILPYYIGLFLTEHGGFDSLFVTLRILRVFRVFKISRPSQGLRILAQTIKSCVDELGFLLLSFMLAVVMFSTFMFYAEKKAPVTDFKSIPEGFWFILVTMTTLGYGDMLPVTWLGKVMAGICSLSGVILITLPVTVIVSNFNRLYCQNNPDIAKSPEA
XP_035675383.1_Branchiostoma_floridae           MDGAEVASCSVRQPAVHPEHFPAMKMQFVRR-------DHRVKINVGGTLFVTSRKIFDRFPDSLLGSDEKDYFYNAETDEYVFDRDPDIFRYILTYYRTGHLHYPENESVKDYDNELIFFRLAEDIVGACCRETYMEKKEALEQIESEVATGTGSEASTLSTVRARLWSILDDPLSGIVAQVAFYVTGSMIVASIVANVVETIWCRNEWLRCGDRYRITFSVVEITCVTYFTIEYSLRLFAAPNRREYVKSPLSVIDLVSIVPFYIALCIPENKELNGVFVTLRVFRVFRIFKLSRSSSGMQMLGQTLKACMRDLGFLLFALAMTVVIFATMMYYCERGRPESNFTSIPAGFWYIIVTMTTLGYGDMVPNTIVGMLVTAFCCLSSVVLLTLPVTVIVSNFNAIYRPEKVFKGDKALL
XP_035690633.1_Branchiostoma_floridae           AMTTKTSVIQRSATFDSAWSESIETRMDSEPERTSQTPADRIILNVGGTIFEVSKFVLDRYPETLLGSEERDYFYDESVNEYRFDRDPEVFRYILNFYRTGKLHYPETETLGTYEEELMFFRLLPDIISPCCRESYLDKKEALNQLRQEEAKEALKIKTNPEDIRAVIWAGIENPTGSCMSAAFFYVIMFFIAISIATNTIETLYCGAVPIYCGERYPHLFYVIETSCAMLFTSEYCVRLFAAPDRWLFVKSPMAIIDLLSILPFYLALILPKNSNLSGVFVTLRVFRVFRVFKLSRSSTNLKLLGLTLKSCLRDLSFLLFALAMTVILFSTVIYYAEKGVPNGRFTSIPQTSWYVVVTMTTLGYGEIVANTVFGKIVTAVCCVSSVILLTLPVTVIVSNFNNLYRPDKLKDVGPPRR
XP_035692089.1_Branchiostoma_floridae           ASAAASFWPPVAASYDPSPVLRSYRPTSLRLRRPSVLDKRKVTINIGGRRYITRRGYLDKYPQTLLGSSEREFFYDSDAQEYTFEADPDIFRYILNFYRTDVLHFPKAACWTTYNEEMEYFGIIPELMGDCCYEDYRHCSMRHNEEDFVRRKLLDRGDNPHLSVRQRMWNVLQNRKGSTLGPVVNYVTGYFIAVSVISNIVETVKCGPDGPTCGERYSWAFRCLDTVCVALFTIEFFARFFSAPDRMKFLKSFMTIIDILAIMPFYLGFLI-KQDKIKRAFMTLRVCRSFRILRFSAASPGLRCLLYTLKKCIGEMLFLLLAVFMVALIFATLLYTTEKSNTASTFSSVPEAFWFVIVTMTTLGYGDMVPRTNMGKLVAAACSVCGVILMTIPVTIIVTSFSRVYKKSQKAKKHGRQY
XP_035675384.1_Branchiostoma_floridae           TESCLTRESSLEISRSIALSRIPTRRPPATH-------RKRLSFNVSGTVFVTSAFLFENHPDTLLGCDERDYFFDPHREEYVFDRDPKVFRYILMYYRTGSLHFPQHETAQAFEDELSFFGIRPDLIAPCCRELYTDNKEAEEKYRQDIQRPKEV---PRSGPRAKLWQILEDPYDCVAATVIFSVTGLFIVLSILANAVETIWCRDSFVRCGERYKVTFSVIEVASVGVFTTEYILRLIATPDRREFIKSPLSIVDLVSILPFYIALCIPENKELNGFFVTLRIFRVFRVFKLSRSSANMRLLGNTLTACLQDLSFLLFALAVMVTIFATVMYYCDKGHPDTMFHSIPHGIWFIVVTMTTVGYGDTVPETLAGKLVTTVCCLSSIVLLTLPVTIIVSNFSAIYAQEVEALKRKNFE
XP_035690641.1_Branchiostoma_floridae           LRVPVGNLRSRRKSSLAGLSALGQKWVRATALSGSRKRSKRLVLNVGGTHFEVSKHLLDLYPNTLLGSPEREFFYDFEKNEYVFDRDPQVFRHVLNYYRTGKLHYPEDERLIAYEQDLSFFGILGHMISPCCREAYLDKKDALIQFQPLIDQYKPLEPK---CFRESLWYSMENPHRCAFGVAFFYVTMVFIVVSIASNVIETSHCPGQYMFCGQRYPLAFAAIESASALVFTVEYILRLFASPDRWSHMWKAMSMVDLLSILPYYATVCLPKDSDLNGAFVTMRVLRVFRVFKLSRTSHNLRLLGYVLRYCIKDLSFLFFSLVMTMVIFSTILYYVERGGTGTLFTSVPATFWYVVVTMTTLGYGEMVAQSSLGKIVTGLCCVFSVLLLTLPVTVVVSNFNNLYKPEKLKKEGVFSP
XP_035680945.1_Branchiostoma_floridae           HVGSTLDQDLFGVDQRWSKECLYEESLRYKR-------DKKIRLNVGGAHFETRLSTLKRHPNTLLGSEEREYFYNDDTNEYFFDRDPDIFRLVLGYYQTGKLHYVNQECISMYDDELTFFRIPASEIGDCCYADYEENRELVKLRTMIDSFHRCHFNPTLMSMRERLWRKLSYDVTGFWMSPPTVIMTFVVLICTILAIMETVPCGTDSKRCGEEYKNLFFYLDTSCVTIFTCEYLLRLYAAPNRTAFAKSCRSLIDIVAVMPYYLGNII-GSKSLLGSFQTVRVVRFLRVFYYSK---GLYILFRTLQSVAMEMGFFLISLSVTIILFSTIMYYMEKAFAFGTFTSIPATFWFAIETMTTTGYGDLVPQSYMGKFIGGVCCISGILLITLPVSITVSNFSRLYHQVMDRTDMRQHR
CAH1266125.1_Branchiostoma_lanceolatum          -MAAVAAWLPFARAAAIGWVPIAANPMPAPPQERQKGEDEKLGINVSGRRFETWRNTLEKYPDTLLGSPERDFFYDDETKEYFFDRDPDIFRHILNFYRTGKLHYPKSECISAYDEELAFFGIMPDIIGDCCYEDYKDRKRENAERLMDDQVSEAGDTVQPMTLREKMWRAFEDPHTSTLALVFYYVTGFFIAVSVMANVVETVPCGPENLPCGERYALAFFCLDTACVMIFTAEYLLRLFAAPNRCLFMRSVMSIIDVVAILPYYIGLGITDNDDVSGAFVTLRVFRVFRIFKFSRHSQGLRILGYTLKSCASELGFLLFSLTMAIIIFATVMFYAEKNVASTKFTSIPAAFWYTIVTMTTLGYGDMVPDTWAGKIVGGICSLSGVLVIALPVPVIVSNFSRIYHQNQRADKRKAQK
CAH1272358.1_Branchiostoma_lanceolatum          -MTAMTSKMRYSFAEAMRRLLFIADPSVVHSNCHKSQNDKRVVINVSGIKFETWRTNLDQHPTTLLGSCEIDYFFDERNNEYFFDRDPHLFRYILNYYSTGELHFPKYECHVAFENELKFYRIVPDMIQDCCFEEYQDYKDAEKETLYPERHSHNATEKPQRTFRENLWQMFEDPEMPQVAPAFNYIIGFFVMISILANIIETVPVQESSTPMGDKYNLIFTCLDTACVAIFTVEYVLRVYAAPSRARFVSSGMSIIDLIAILPFYIGLCLADTGNVNAIFVTLRVFRVFRVLKFSRDSTGLRLLGYTIRNCMKELGFLVFSMLIAVIIFSTFMFYIEKGVENTKYTSIPATFWYTIVTMTTLGYGDMVPKTWLGKTLTGICSLSGVLLITLPVTVIVTNFNHVIQKAEREKKLETMD
CAH1264393.1_Branchiostoma_lanceolatum          RCADMTRCAGSVVLYTAACQPVYVPPLPLKR---RRAGTERLALNVGGTRFEIWRHLLERFPDTLLGSDEKEYFFDDGKGEYFFDRDPDLFRYILSFYRTGRLHYPESESVSAYDEELHFFGIDADAIGPCCREAYIDRKEAHEAAVSAAAREAQ-APPEPANFREKTWRIVENPDETTLGLVFFYVTGFFIAVSVFANVVETLNCAPEKVPCGVRYSLSFSCLETACVVIFTAEYLIRLFAAPDRGGFVKSAMSVIDIVSILPFYIGLCIPANNSVNGLFVTLRVFRVFRIFKLSRSSPGLRLLGDTLKGCARDLGFLLFALSMAVIIFATMVFYAERNHPNSYFSSIPEGFWYIIVTMTTLGYGDMTPRTIPGKLVTAFCSITSVILLTLPLTVIVSNFTSVIQSKKGGERGRHLV
CAH1265687.1_Branchiostoma_lanceolatum          MDGAAEASCSVQHPAIQPEHFTATRMKFVRK-------DDRVKLQVGGTLFVTSRKIFDRFPDSLLGSDEKDYFYNAETDEYVFDRDPDIFRYILTYYRTGHLHYPENESVKDYDNELIFFRLAEDIVGVCCRETYMEKKEALEQIESETAAGADDDASAISTLRARLWSILDDPLSGAVAQASFYVTGTMIVASIVANVVETIWCRNEWLRCGDRYRVTFSVVEITCVTYFTIEYSLRLFAAPNRREFVKSPLSVIDLVSIVPFYIALCIPENKELNGVFVTLRVFRVFRIFKLSRSSSGMQMLGQTLKACMRDLGFLLFALAMTVVIFATMMYYCERGRPESNFTSIPAGFWYIVVTMTTLGYGDMVPNTIVGMLVTAFCCLSSVVLLTLPVTVIVSNFNAIYRPEKVSKGDKALL
CAH1231737.1_Branchiostoma_lanceolatum          VMTTKTSVIQRSATFDSTWSESIETKMDSEPEQTSQTPADRVILNVGGTIFEVSKFVLDRYPETLLGSEERDYFYDESVNEYRFDRDPEVFRYILNFYRTGKLHYPEAETLGTYEEELMFFRLLPDIISPCCRESYLDKKEARDQLKQEKAKEALKIKRNPEDIRGLIWAGIENPTGNCMSAAFFYVIMFFITISIATNTVETLYCGAVPVYCGERYPHLFYVIETSCAMLFTSEYCVRLFAAPDRWLFVKSPMAIIDLLSILPFYLALILPKNSNLSGVFVTLRVFRVFRVFKLSRSSTNLKLLGLTLKSCLRDLSFLLFALAMTVILFSTVIYYAEKGVPNGRFTSIPQTSWYVVVTMTTLGYGEIVANTVFGKIVTAVCCVSSVILLTLPVTVIVSNFNNLYRPDKLKDDSPPRK
CAH1261971.1_Branchiostoma_lanceolatum          ASAAASFWPPVAASYDPSPVLRSYRPTSLRLRRPSILDKRKVTINIGGRRYITRRGYLDKYPQTLLGSSEREFFWDTDAQEYTFEADPDTFRYILNFYRTDVLHFPKAACWTTYNEEMEYFGIIPELMGDCCYEDYRHCSMRHNEEDFVRRKILDRGDNPHLSVRQRMWDVLQNRKGSTLGPVVNYVTGYFIAVSVISNIVETVKCGPDGPTCGERYSWAFRCLDTVCVALFTIEFFARFFSAPDRVKFLKSFMTIIDILAILPFYLGFFI-KQDKIKRAFMTLRVCRSFRILRFSAASPGLRCLLYTLKKCIGEMLFLLLAVFMVALIFATLLYTTEKSETASTFSSVPEAFWFVIVTMTTLGYGDMVPRTNMGKLVAAACSVCGVILMTIPVTIIVTSFSRVYKKSQKAKKHGRQY
CAH1231532.1_Branchiostoma_lanceolatum          MYAVTYDSATMPRPKSLQLTPIRVRPRSFSQ--ARIKPSKRLILNVGGTHYEVSKSLVDMYPETLLGSREKECFYDDARKEYVFDRDPDIFRHILNYHRTGTLHYPENEGLVKYEEELSFFGLLAEMLGPCCREAYFDKKETLLKGNDQTDGDRSSADR---TLRERMWQSIENPGSDTCGTAFFYVMLFFITVSIASNVLETIYCRGEWMYCGDRYPRSFYVVESACAILFTLEYIIRCYATPERWIFVKSPMSIIDILSILPFYVALCMPKDSEMNGVFVTLRVFRVFRVFKLTRSSTNLQLLGYTLKSCVRDLSFLLFALFMTVIVFSTIVFYAEKGSPTSHFTSIPATSWYIIVTMTTLGYGDMVARTTFGKVVTAFCCLSSVVLLTLPVTVIVSNFNNLHRPEKLQGKFTDVP
CAH1258375.1_Branchiostoma_lanceolatum          MAATAASWTSSRRKSSVNLGLIFSRPERPKF--VSHTGEKKVIFNVSGQKFKTWQSHLNKFPSTLLGGDKKDNYLDEKNNEYFFDRDPEVFRIVLQFYQTGKLHYNRAICVTSYNEELAFWGILPDLLEECCFEDYEHEMHEQENRFQEKVLPAVQKPN---TFREKIWLMFDRPQFTLLGPAIYYVVGICIVTSIFSSVLETVYGSLDQLPLGEKYALIFTAIESACIVIFTLEYMLRLFSAPNRCQFVTSLMSVVDVLAMVPYYIGLFV-VQIGTGKSLMTLRVFRVFRIFKCQWYSRGLRILVHTLRRCYGELTFLLFALFMGVVVSSTMMYYAERDEPNSVFTSVPRSFWYSIVTMTTLGYGDMVPNTIQGKVIAGVCALSGVLLITLPTTVVVSNFNAIYRSHKLSKSLKKHQ
CAH1265173.1_Branchiostoma_lanceolatum          TSETESCLTRESSLEISRTIAVTRRPTRRPP----ATHRKRLSFNVSGTVFVTSAFLFDNHPDTLLGCDERDYFFDPHREEYVFDRDPKVFRYILMYYRTGSLHFPQDETAQAFEDELAFFGIRPDLIAPCCRELYTDNKEAEEKYRQDIQKPKER---PRTGPRAKLWQILEDPTDCVAATVIFSVTGLFIVLSILANAVETTWCRDSYVRCGDRYKVTFSVIEVASVGVFTTEYILRLISTPDRREFIKSPLSIVDLVSILPFYIALCIPENKELNGFFVTLRIFRVFRIFKLSRSSSNMRLLGNTLTACLQDLSFLLFALAVMVTIFATVMYYCDKGHPDTMFHSIPHGIWFIVVTMTTVGYGDTVPETLAGKLVTAVCCLSSIVLLTLPVTIIVSNFSAIYAMEVEALKRKNFE
XP_032819514.1_Petromyzon_marinus               MAAGVAAWLPFARAAAIGWMPVATSPMPPAP-REKKHQDELMVLNVSGRRFQTWRNTMERYPDTLLGSSEREFFFNEDTKEYFFDRDPETFRHILNFYRTGKLHYPRHECIMAYDEELAFFGIIPEIIGDCCYEEYKDRKRENQERIQDDIDSEINSLLPRTNSRERMWRAFENPHTSTLALVFYYVTGFFIAVSVIANVVETVPCGARDLPCGERYALAFFCLDTACVMIFTVEYLLRLFAAPSRYKFIRSVMSIIDVVAIMPYYIGLVMTDNEDVSGAFVTLRVFRVFRIFKFSRHSQGLRILGYTLKSCASELGFLLFSLTMAIIIFATVMFYAEKGSSASKFTSIPAAFWYTIVTMTTLGYGDMVPKTIAGKIFGSICSLSGVLVIALPVPVIVSNFSRIYHQNQRADKRRAQK
XP_061422898.1_Lethenteron_reissneri            MAAGVAAWLPFARAAAIGWMPVATSPMPPAP-REKKHQDELMVLNVSGRRFQTWRNTMERYPDTLLGSSEREFFFNEDTKEYFFDRDPETFRHILNFYRTGKLHYPRHECIMAYDEELAFFGIIPEIIGDCCYEEYKDRKRENQERIQDDIDSEINSLLPRTNSRERMWRAFENPHTSTLALVFYYVTGFFIAVSVIANVVETVPCGARDLPCGERYALAFFCLDTACVMIFTVEYLLRLYAAPSRYKFIRSVMSIIDVVAIMPYYIGLVMTDNEDVSGAFVTLRVFRVFRIFKFSRHSQGLRILGYTLKSCASELGFLLFSLTMAIIIFATVMFYAEKGSSASKFTSIPAAFWYTIVTMTTLGYGDMVPKTIAGKIFGSICSLSGVLVIALPVPVIVSNFSRIYHQNQRADKRRAQK
XP_005998694.1_Latimeria_chalumnae              MAAGVAAWLPFARAAAIGWMPVASGPMPPAPRERKRTQDTLIILNVSGTRFQTWKNTLERYPDTLLGSSERDFFYNEETKEYFFDRDPDIFRHILNFYRTGKLHYPRHECISAYDEELAFFGIIPEIIGDCCYEEYKDRRRENAERLMDDAENEGGGALPSMTTRQKMWRAFENPHTSTLALVFYYVTGFFIAVSVIANVVETVPCGSRDLPCGERYALAFFCLDTACVMIFTVEYLLRLAAAPNRYKFVRSVMSIIDVVAIMPYYIGLVMTDNEDVSGAFVTLRVFRVFRIFKFSRHSQGLRILGYTLKSCASELGFLLFSLTMAIIIFATVMFYAEKGSVGSKFTSIPAAFWYTIVTMTTLGYGDMVPKTIAGKIFGSICSLSGVLVIALPVPVIVSNFSRIYHQNQRADKRRAQK
XP_005987704.1_Latimeria_chalumnae              MAAGVAAWLPFARAAAIGWMPVANCPMPMAPSDKNKRQDELIVLNVSGRRFQTWRTTLERYPDTLLGSSEKEFFFNEETKEYFFDRDPDVFRCVLNFYRTGKLHYPRYECIFAYDEELSFFGILPEIIGDCCYEEYKDRKRENAERLQDDNDSENKGSMPSLNFRQTMWRAFENPHTSTLALVFYYVTGFFIAVSVITNVVETVPCGSKELPCGERYAVAFFCLDTACVMIFTVEYLLRLFAAPSRYRFIRSVMSIIDVVAIMPYYIGLVMTDNEDVSGAFVTLRVFRVFRIFKFSRHSQGLRILGYTLKSCASELGFLLFSLTMAIIIFATVMFYAEKGSTASKFTSIPASFWYTIVTMTTLGYGDMVPKTIAGKIFGSICSLSGVLVIALPVPVIVSNFSRIYHQNQRADKRRAQK
XP_006005474.1_Latimeria_chalumnae              MAAGVATWLPFARAAAVGWLPLAKKNMPRPPSDKKRRNDEILVVNVSGRRFQTWKNTLDRYPDTLLGSSEKEFFFNEETQEYFFDRDPEMFRHILNFYRTGKLHYPRHECISAFDEELSFFGIIPEIIGDCCLEEYRDRKKENAERLAEDNEAEMAPLPPHSTFRQKLWRAFENPHTSTMALVFYYVTGFFIAVSVIANVVETVPCRPKDLPCGEKYSLAFFCMDTACVMIFTFEYLMRLFAAPNRCKFMRSVMSIIDVVAIMPYYIGLVMPENEDVSGAFVTLRVFRVFRIFKFSRHSQGLRILGYTLKSCASELGFLLFSLTMAIIIFATVMFYAEKGTKPSTFTSIPASFWYTIVTMTTLGYGDMVPTTIAGKIFGSICSLSGVLVIALPVPVIVSNFSRIYHQNQRADKRKAQQ
XP_032894192.1_Amblyraja_radiata                MAAGVAAWLPFARAAAIGWMPVASHPMPAAPSDRKRPQDGLVILNVSGRRFQTWRSTLERYPDTLLGSSEKDFFYNDEISEYFFDRDPDIFRNILNFYRTGKLHYPRHECISAYDEELAFFGIIPEIIGDCCYEEYKDRKRENVERILDDAEDELSNRLPSMTAREKVWRAFENPHTSTLALVLYYVTGFFIAVSVMANVAETVPCGTKELPCGERYALAFFCLDTACVMIFTIEYLLRLMAAPSRYRFVRSVMSIIDVVAIMPYYIALIMTDNEDVSGAFVTLRVFRVFRIFKFSRHSQGLRILGYTLKSCASELGFLLFSLTMAIIIFATVMFYAEKGSTATKFTSIPAAFWYTIVTMTTLGYGDMVPKTIAGKIFGSICSLSGVLVIALPVPVIVSNFSRIYHQNQRADKRKAQK
XP_032898695.1_Amblyraja_radiata                MAGGVAAWLPFARAAAIGWMPVANCPMPLAPGEKNKKQDELLVLNVSGRRFQTWKNTLERFPDTLLGSTEKDFFFHEESNEYFFDRDPDIFRNVLNFYRTGKLHYPRHECISAYDEELAFFGIIPEIVGDCCYEEYKDRKRENAERLMDDSDTENKGNLPSRTYRQTMWRAFENPHTSTLALVFYYVTGFFIAVSVITNVVETVPCGMKDLPCGEQYGVAFFCLDTACVMIFTVEYLLRLFAAPSRYRFMRSVMSIIDVVAIMPYYIGLVMTNNEDVSGAFVTLRVFRVFRIFKFSRHSQGLRILGYTLKSCASELGFLLFSLTMAIIIFATVMFYAEKGSTHSKFTSIPASFWYTIVTMTTLGYGDMVPKTIAGKIFGSICSLSGVLVIALPVPVIVSNFSRIYHQNQRADKRRAQK
XP_007903174.1_Callorhinchus_milii              MAAGVAAWLPFARAAAIGWMPVASNPMPAAPTQRKRSQDGLVVLNVSGRRFQTWSNTLERYPDTLLGSSEKDFFYHEETGEYFFDRDPDIFRSILNFYRTGKLHYPRHECIAAYDEELSFFGVIPEIVGDCCYEEYKDRRRENTERLLDDAEDETGDRLPSMTARQQVWRAFENPHTSTLALVFYYVTGFFIAVSVIANVVETVPCGLRELPCGERYALAFFCLDTACVMIFTVEYLLRLLAAPSRYRFVRSVMSIIDVVAILPYYIGLIMTDNEDVSGAFVTLRVFRVFRIFKFSRHSQGLRILGYTLKSCASELGFLLFSLTMAIIIFATVMFYAEKGSSATKFTSIPAAFWYTIVTMTTLGYGDMVPKTIAGKIFGSICSLSGVLVIALPVPVIVSNFSRIYHQNQRADKRKAQK
XP_042198070.1_Callorhinchus_milii              MAGGVAAWLPFARAAAIGWMPVANCPMPLAPGDKHKKQDELLVLNVSGRRFQTWRNTLERFPDTLLGSTEKEFFFNDESKEYFFDRDPDIFRNVLNFYRTGKLHYPRHECISAYDEELSFFGIIPEIIGDCCYEEYKDRRRENAERLMDDSDNENGGALPSRTFRQTMWRAFENPHTSTMALVFYYVTGFFIAVSVITNVVETVPCGNRDLPCGERYSVAFFCLDTACVMIFTVEYLLRFFAAPSRYRFMRSVMSIIDVVAIMPYYIGLVMTNNEDVSGAFVTLRVFRVFRIFKFSRHSQGLRILGYTLKSCASELGFLLFSLTMAIIIFATVMFYAEKGSTHSKFTSIPASFWYTIVTMTTLGYGDMVPKTIAGKIFGSICSLSGVLVIALPVPVIVSNFSRIYHQNQRADKRRAQK
XP_041037372.1_Carcharodon_carcharias           MAAGVATWLPFARAATVGWLPLAKSPMPGVTQQRQRKSDEMLVVNVSGRRFQTWKDTLDRYPDTLLGSSEKEFFFSEDTQEYFFDRDAEMFRHILNFYRTGKLHYPRHECIAAFDEELAFFGVVPEIIGDCCMEEYRDRKKENAERLAEDTEAEHAPLPPNSTGRQRLWRAFENPHTSTVALVFYYVTGFFIAVSVIANVVETVPCQPKGTSCGEKFGLAFVCMDTACVLIFTLEYLLRLFAAPDRWDFVRSVMSIIDVVAILPYYIGLVMPKNEDVSGAFVTLRVFRVFRIFKFSRHSQGLRILGYTLKSCASELGFLLFSLTMAIIIFATVMYYAEKSTEGTNFISIPAAFWYTIVTMTTLGYGDMVPMTIAGKIFGSICSLSGVLVIALPVPVIVSNFSRIYHQNQRADKMKAQQ
XP_041072107.1_Carcharodon_carcharias           MAAGVAAWLPFARAAAIGWMPVASQPMPAAPSERKRPQDGLVILNVSGRRFQTWRSTLERYPDTLLGSSEKDFFYNEEIREYFFDRDPDIFRSILNFYRTGKLHYPRHECISAYDEELSFFGIIPEIIGDCCYEEYKDRKRENVERIMDDAEDDISNRLPSMTARQKVWRAFENPHTSTLALVFYYVTGFFIAVSVMANVVETVPCGLKELPCGERYALAFFCLDTACVMIFTVEYLLRLVAAPSRYRFVRSVMSIIDVVAIMPYYIGLVMTDNEDVSGAFVTLRVFRVFRIFKFSRHSQGLRILGYTLKSCASELGFLLFSLTMAIIIFATVMFYAEKGSSATKFTSIPAAFWYTIVTMTTLGYGDMVPKTIAGKIFGSICSLSGVLVIALPVPVIVSNFSRIYHQNQRADKRKAQK
XP_041051682.1_Carcharodon_carcharias           MAAGVAAWLPFARAAAIGWMPVANCPMPLAPGDKNKKQDELIILNVSGRRFQTWKNTLERFPDTLLGSSEKEFFFHEESKEYFFDRDPDIFRNVLNFYRTGKLHYPRHECISAYDEELAFFGIIPEIIGDCCYEEYKDRKRENAERLMDDSDSESKGNLPSRTCRQTMWRAFENPHTSTLALVFYYVTGFFIAVSVITNVVETVPCGIKDLPCGERYVVAFFCLDTACVMIFTVEYLLRLFAAPSRYRFMRSVMSIIDVVAIMPYYIGLVMTNNEDVSGAFVTLRVFRVFRIFKFSRHSQGLRILGYTLKSCASELGFLLFSLTMAIIIFATVMFYAEKGSTHSKFTSIPASFWYTIVTMTTLGYGDMVPKTIAGKIFGSICSLSGVLVIALPVPVIVSNFSRIYHQNQRADKRRAQK
XP_006633378.1_Lepisosteus_oculatus             MAAGVAAWLPFARAAAIGWMPVASAPMPPPPREKRRPQDGLIILNVSGTKFQTWRNTLERYPDTLLGSTERDFFFHEESNEYFFDRDPDIFRHILNFYRTGKLHYPRHECISAYDEELAFFGIIPEIIGDCCYEEYKDRRRENAERLQDDADTENNGVVPDMTLRQSMWRAFENPHTSTLALVFYYVTGFFIAVSVIANVVETVPCGSRDEPCGERYALAFFCLDTACVMIFTVEYLLRLFAAPSRYKFVRSVMSIIDVVAIMPYYIGLVMTDNEDVSGAFVTLRVFRVFRIFKFSRHSQGLRILGYTLKSCASELGFLLFSLTMAIIIFATVMFYAEKGSTATKFTSIPAAFWYTIVTMTTLGYGDMVPKTIAGKIFGSICSLSGVLVIALPVPVIVSNFSRIYHQNQRADKRKAQK
XP_006625346.1_Lepisosteus_oculatus             MAAGVATWLPFARAAAVGWLPLAKKSMPKPPVDKKSRNDEILFVNVSGLRFQTWKNTLDRYPDTLLGSSEKEFFFNEETQEYFFDRDPEMFRHVLNFYRTGKLHYPRHECIQAFDEELAFYGIVPEIIGDCCMEEYRDRKKENLERLAEDTEAEMAPLPPDSTSRERLWRAFENPHTSTMALVFYYVTGFFIAVSVIANVVETVPCRPKDLPCGEKYSLAFFCMDTACVLIFTFEYLMRLFAAPSRCKFMRSVMSVIDVVAIMPYYIGLVMPENEDVSGAFVTLRVFRVFRIFKFSRHSQGLRILGYTLKSCASELGFLLFSLTMAIIIFATVMFYAEKGTKGTNFTSIPAAFWYTIVTMTTLGYGDMVPNTIAGKIFGSICSLSGVLVIALPVPVIVSNFSRIYHQNQRADKRRAQQ
XP_015197846.1_Lepisosteus_oculatus             MAAGVAAWLPFARAAAIGWMPVANCPMPIAPSDKNKRQDELIVLNVSGRRFQTWRTTLDRYPDTLLGSSEKEFFYNEEAKEYFFDRDPDVFRSVLNFYRTGKLHYPRYECISSYDEELAFFGIIPEIIGDCCYEEYKDRKRENAERLMDDNDGENSDNLPHLNFRENMWRAFENPHTSTMALVFYYVTGFFIAISVITNVVETVPCGSKDQPCGERYAVAFFCLDTACVMIFTVEYLMRLFAAPSRYRFIRSVMSIIDVVAIMPYYIGLVMTNNEDVSGAFVTLRVFRVFRIFKFSRHSQGLRILGYTLKSCASELGFLLFSLTMAIIIFATVMFYAEKGSSASKFTSIPASFWYTIVTMTTLGYGDMVPKTIAGKIFGSICSLSGVLVIALPVPVIVSNFSRIYHQNQRADKRRAQK
NP_001076336.1_Danio_rerio                      MAAGVAAWLPFARAAAIGWMPVASAPMPPPPRDKKRGQDGLIILNVSGTRFQTWRNTLERYPDTLLGSTERDFFFHEETNEYFFDRDPDIFRHILNFYRTGKLHYPRHECISAYDEELAFFGIIPEIIGDCCYEEYKDRRRENAERIQDDEENDNNLVMPDLSFRESMWRAFENPHTSTMALVFYYVTGFFIAVSVMANVVETVPCGIKELSCGERYALAFFCLDTACVMIFTVEYLLRLIAAPSRYKFVKSVMSIIDVVAIMPYYIGLVMTDNEDVSGAFVTLRVFRVFRIFKFSRHSAGLRILGYTLKSCASELGFLLFSLTMAIIIFATVMFYAEKGSSASKFTSIPAAFWYTIVTMTTLGYGDMVPKTIMGKIFGSICSLSGVLVIALPVPVIVSNFSRIYHQSQRAEKRRAQK
NP_956096.1_Danio_rerio                         MAAGVAAWLPFARAAAIGWMPVANLPMPVAPSNKNKRQDELIILNVSGRRFQTWRNTLDRYPDTLLGSSEKEFFFNEETREYFFDRDPDVFRSILNFYRTGKLHYPRYECISAYDEELAFFGIIPEIISDCCYEEYKDRKRENTERLMDDLEDNKDSKLPNMTFRETMWRAFENPHTSTMALVFYYVTGFFIALSVITNVVETVPCGYRDVPCGERYTEAFFCMDTACVMIFTVEYLMRLFAAPSRYRFMRSVMSIIDVVAILPYYIGLVMTNNEDVSGAFVTLRVFRVFRIFKFSRHSQGLRILGYTLKSCASELGFLLFSLTMAIIIFATVMFYAEKGSSSSKFTSIPASFWYTIVTMTTLGYGDMVPKTIAGKIFGSICSLSGVLVIALPVPVIVSNFSRIYHQNQRADKRKAQK
NP_001119942.1_Danio_rerio                      MAAGVATWLPFARAAAVGWLPLAKKTMPKPPIDKKNRNDEILFVNVSGLRFQTWKNTLDRYPDTLLGSSEKEFFYNEDTQEYFFDRDPEMFRHILNFYRTGRLHYPRQECIQAFDEELAFYGIVPDIIGDCCMEEYRDRKKENQERLAVDTEAEMAPLPPHSTHRERLWRAFENPHTSTMALVFYYVTGFFIAVSVIANVVETVPCRPKDLPCGEKYSLAFFCMDTACVLIFTFEYLMRLFAAPSRCKFMRSVMSVIDVVAIMPYYIGLVMPENEDVSGAFVTLRVFRVFRIFKFSRHSQGLRILGYTLKSCASELGFLLFSLTMAIIIFATVMFYAEKGTKGTNFTSIPASFWYTIVTMTTLGYGDMVPNTIAGKIFGSICSLSGVLVIALPVPVIVSNFSRIYHQNQRADKMRAQQ
XP_029689542.1_Takifugu_rubripes                MAAGVAAWLPFARAAAIGWMPVANLPMPVVPAEKNKRQDELIILNVSGRRFQTWRNTLDRYPDTLLGSSEKEFFYNEENKEYFFDRDPDVFRSVLNFYRTGKLHYPRYECISAYDEELAFFGIIPEIIGDCCYEEYKDRKRENAERLMDDQEDNKDAKLPNMTFRETMWRAFENPHTSTMALVFYYVTGFFIAISVITNVVETVPCGTKEVPCGERYTVAFFCMDTACVMIFTVEYLMRLFAAPSRYRFMRSVMSIIDVVAILPYYIGLVMTDNEDVSGAFVTLRVFRVFRIFKFSRHSQGLRILGYTLKSCASELGFLLFSLTMAIIIFATVMFYAEKGSSSSKFTSIPASFWYTIVTMTTLGYGDMVPKTIAGKIFGSICSLSGVLVIALPVPVIVSNFSRIYHQNQRADKRRAQK
XP_003973470.2_Takifugu_rubripes                MATGVAAWLPFARAAAIGWMPVANCPMPVAPRDNRKRQDELIILNVSGRRFQTWRTTLDRYPDTLLGSSEKDFFYNEESKEYFFDRDPDAFRSILNFYRTGKLHYPRHECISAYDDELTFFGIIPELIGDCCYEEYKDRKRENLERLQDDQEENKDQKLPNMNFRQTIWRAFENPHTSTMALVFYYVTGFFIAMSVITNVVETVPCGAKDMPCGERYTVAFFCMDTACVMIFTVEYLMRLFAAPSRYRFMRSVMSIIDVMAILPYYIGLVMTNNEDVSGAFVTLRVFRVFRIFKFSRHSQGLRILGYTLKSCASELGFLLFSLTMAIIIFATVMFYAEKGSSSSKFTSIPASFWYTIVTMTTLGYGDMVPKTIAGKIFGSICSLSGVLVIALPVPVIVSNFSRIYHQNQRADKRRAQK
XP_003967564.1_Takifugu_rubripes                MAAGVAAWLPFARAAAIGWMPVASTPMPIPPQQKNKDQDGLIILNVSGTRFQTWRTTLERYPDTLLGSTERDFFFHEETNEYFFDRDPDIFRHVLNFYRTGKLHYPRQECISAYDEELAFFGIIPEIIGDCCYEEYKDRRRENAERLQDDEEMDMNVTPVNLTYRQYLWRAFENPHTSTLALVFYYVTGFFIAISVMANVVETVPCGTKEISCGVRYALAFFCLDTACVMIFTVEYLLRLIAAPSRYKFMKSVMSVIDVVAIMPYYIGLVMTDNDQVSGAFVTLRVFRVFRIFKFSRHSAGLRILGYTLKSCASELGFLLFSLTMAIIIFATVMYYAEKGSTGSKFTSIPAAFWYTIVTMTTLGYGDMVPKTIVGKVFGSICSLSGVLVIALPVPVIVSNFSRIYHQSQRAEKRRAQR
XP_003963066.1_Takifugu_rubripes                MAAGVATWLPFARAAAVGWMPLAKKTMPKPPVDNSSKSDEILYVNVSGIRFQTWKNTLDRYPDTLLGSSEKEFFYNEDTQEYFFDRDPEMFRHILNFYRTGKLHYPRHECIQAFDEELAFYGIVPEIIGDCCMEEYRDKKKENQERLAEDTEANEAPLPPHSTSRERLWRAFENPHTSTMALVFYYVTGFFIAVSVIANVVETVPCQPKELPCGEKYQLAFFCMDTACVLIFTFEYLMRLFAAPSRCKFMRSVMSVIDVVAIMPYYIGLVMPENEDVSGAFVTLRVFRVFRIFKFSRHSQGLRILGYTLKSCASELGFLLFSLTMAIIIFATVMFYAEKGTKGSTFTSIPASFWYTIVTMTTLGYGDMVPNTIAGKIFGSICSLSGVLVIALPVPVIVSNFSRIYHQNQRADKMRAQQ
XP_029681373.1_Takifugu_rubripes                MASAVAAWLPFARAATLGWMPLARAPMPEPPQQQPRRCDALITLNVSGRRFQTWRDTLERYPDTLLGSTERDFFYHEASHEYFFDRDPDIFRHILNFYRSGKMHCARQECFSAFEEELAFFGIVADLISDCCCEEYKDRRRENLERIHDDEESDPTLISTDTSFRQCMWRAFENPHTSTMALVFYYVTGFFIAVSVLANVAETVPCGAPEVSCGDRHALAFFCLDTACVMIFTVEYLLRLLAAPSRYKFVKSVMSVIDVVAIMPYYIGLVMTDNEDVSGVFVTLRVFRVFRIFKFSRHSAGLRILGSTLKSCASELGFLLFSLTMAIIIFATVMFYAEKSCSATKFTSIPAAFWYTIVTMTTLGYGDMVP?TIMGKVLGSICSLSGVLVIALPVPVIVSNFSRIFQQSQRAEKRRAQK
XP_035281917.1_Anguilla_anguilla                MAAGVAAWLPFARAAAIGWMPVASAPMPTPPREKRRTQDGLIILNVSGTRFQTWRNTLERYPDTLLGSTERDFFFHEETNEYFFDRDPDIFRHILNFYRTGKLHYPRQECISAYDEELAFFGIIPEIIGDCCYEEYKDRRRENAERIQDDQDDENNSAPPHMTFRESMWRAFENPHTSTMALVFYYVTGFFIAVSVMANVVETVPCGTKEVSCGERYALAFFCLDTACVMIFTIEYMLRLLAAPSRYKFVKSVMSIIDVVAIMPYYIGLVMADNEDVSGAFVTLRVFRVFRIFKFSRHSAGLRILGYTLKSCASELGFLLFSLTMAIIIFATVMFYAEKGSSASKFTSIPAAFWYTIVTMTTLGYGDMVPKTIVGKIFGSICSLSGVLVIALPVPVIVSNFSRIYHQSQRAEKRRAQK
XP_035257871.1_Anguilla_anguilla                MAAGVAAWLPFARAAAIGWMPVASAPMPTPPREKRRTQDGLIILNVSGAKFQTWRNTLERYPDTLLGSTERDFFFHEETNEYFFDRDPDIFRHILNFYRTGKLHYPRHECISAYDEELAFFGIIPEIIGDCCYEEYKDRRRENAERIQDDEDNDNNLVDPDMTFRESMWRAFENPHTSTMALVFYYVTGFFIAISVMANVVETVPCGGKEVSCGERYALAFFCLDTACVMIFTVEYLLRLLAAPSRFKFVKSVMSIIDVVAIMPYYIGLVMTNNEDVSGAFVTLRVFRVFRIFKFSRHSAGLRILGYTLKSCASELGFLLFSLTMAIIIFATVMFYAEKGDSSTKFTSIPAAFWYTIVTMTTLGYGDMVPKTIVGKIFGSICSLSGVLVIALPVPVIVSNFSRIYHQSQRAEKRRAQK
XP_035239193.1_Anguilla_anguilla                MAAGVAAWLPFARAAAIGWMPVANLPMPIAPLEKNKRQDELIILNVSGRRFQTWRNTLDRYPDTLLGSSEKEFFYNEETKEYFFDRDPDVFRSVLNFYRTGKLHYPRYECISAYDEELAFFGIIPEIIGDCCYEEYKDRKRENAERLMDDQEDNKDSKPPNMTFRETMWRAFENPHTSTMALVFYYVTGFFIAISVITNVVETVPCGAKDMPCGERYTVAFFCMDTACVMIFTVEYLMRLFAAPSRYRFMRSVMSIIDVVAILPYYIGLVMTNNEDVSGAFVTLRVFRVFRIFKFSRHSQGLRILGYTLKSCASELGFLLFSLTMAIIIFATVMFYAEKGSSSSKFTSIPASFWYTIVTMTTLGYGDMVPKTIAGKIFGSICSLSGVLVIALPVPVIVSNFSRIYHQNQRADKRRAQK
XP_035244909.1_Anguilla_anguilla                MAAGVAAWLPFARAAAIGWMPVANCPMPIAPRGQSKRQDELIVLNVSGRRFQTWRNTLDRYPDTLLGSSEKEFFYNEETKEYFFDRDPDSFRSVLNFYRTGKLHYPRYECISAYDEELAFFGIIPEIIGDCCYEEYKDRKRENAERLMDDQEDNKDSKPPNMTFRETMWRAFENPHTSTMALVFYYVTGFFIAISVITNVVETVPCGAKDMPCGERYTVAFFCMDTACVMIFTVEYLMRLFAAPSRYRFMRSVMSIIDVVAILPYYIGLVMTNNEDVSGAFVTLRVFRVFRIFKFSRHSQGLRILGYTLKSCASELGFLLFSLTMAIIIFATVMFYAEKGSSSSKFTSIPASFWYTIVTMTTLGYGDMVPKTIAGKIFGSICSLSGVLVIALPVPVIVSNFSRIYHQNQRADKRRAQK
KAG5830786.1_Anguilla_anguilla                  -------------------MPVASAPMPTPPREKRRTQDGLIILNVSGAKFQTWRNTLERYPDTLLGSTERDFFFHEETNEYFFDRDPDIFRHILNFYRTGKLHYPRHECISAYDEELAFFGIIPEIIGDCCYEEYKDRRRENAERIQDDEDNDNNLVDPDMTFRESMWRAFENPHTSTMALVFYYVTGFFIAISVMANVVETVPCGSKEVSCGERYALAFFCLDTACVMIFTVEYLLRLLAAPSRFKFVKSVMSIIDVVAIMPYYIGLVMTNNEDVSGAFVTLRVFRVFRIFKFSRHSAGLRILGYTLKSCASELGFLLFSLTMAIIIFATVMFYAEKGDSSTKFTSIPAAFWYTIVTMTTLGYGDMVPKTIVGKIFGSICSLSGVLVIALPVPVIVSNFSRIYHQSQRAEKRRAQK
XP_035237961.1_Anguilla_anguilla                MAAGVATWLPFARAAAVGWLPLAKKTMPKPPVDKKSRSDEILFVNVSGLRFQTWKNTLDRYPDTLLGSSEKEFFYNEDTQEYFFDRDPEMFRHVLNFYRTGKLHYPRHECIQAFDEELAFYGIVPEIIGDCCMEEYRDRKKENQERLAEDTEAEMAPLPPDSTTRERLWRAFENPHTSTMALVFYYVTGFFIAVSVIANVVETVPCRPKDLPCGEKYSLAFFCMDTACVLIFTFEYLMRLFAAPSRCKFMRSVMSVIDVVAIMPYYIGLVMPENEDVSGAFVTLRVFRVFRIFKFSRHSQGLRILGYTLKSCASELGFLLFSLTMAIIIFATVMFYAEKGTKGTNFTSIPASFWYTIVTMTTLGYGDMVPNTIAGKIFGSICSLSGVLVIALPVPVIVSNFSRIYHQNQRADKMRAQQ
XP_012815411.2_Xenopus_tropicalis               MAAGVATWLPFARAAAIGWMPVAAGPMPPTPGEKKRTQDSLIVLNVSGTRFQTWRNTLERYPDTLLGSTERDFFFNQDSGEYFFDRDPDIFRHILNFYRTGRLHYPRHECISAYDEELAFFGIIPEIIGDCCYEEYKDRRRENAERLLDDADENKAGPLPPMSARQKMWRAFENPHTSTLALVFYYVTGFFIAVSVIANVVETVPCGIRELPCGERYALAFFCLDTACVMIFTVEYLLRLVAAPSRYRFVRSVMSIIDVVAIMPYYIGLVMTNNEDVSGAFVTLRVFRVFRIFKFSRHSQGLRILGYTLKSCASELGFLLFSLTMAIIIFATVMFYAEKGSLNSRFTSIPAAFWYTIVTMTTLGYGDMVPKTIAGKIFGSICSLSGVLVIALPVPVIVSNFSRIYHQNQRADKRRAQK
XP_031751476.1_Xenopus_tropicalis               MASGVAAWLPFARAAAIGWMPVANCPMPLAPADKNKRQDEVIILNVSGRRFQTWRTTLERYPDTLLGSTEKEFFFNEETKEYFFDRDPEVFRCILNFYRTGKLHYPRYECISAYDEELAFYGILPEIIGDCCYEEYKDRKRENAERLMDDNEFENNEAMPSLTLRQTMWRAFENPHTSTLALVFYYVTGFFIAVSVITNVVETVPCGTKELPCGERYDVAFFCLDTACVMIFTVEYLLRLFAAPSRYRFMRSVMSIIDVVAIMPYYIGLVMTNNEDVSGAFVTLRVFRVFRIFKFSRHSQGLRILGYTLKSCASELGFLLFSLTMAIIIFATVMFYAEKGSSSSKFTSIPASFWYTIVTMTTLGYGDMVPKTIAGKIFGSICSLSGVLVIALPVPVIVSNFSRIYHQNQRADKRRAQK
XP_031747765.1_Xenopus_tropicalis               MAAGVATWLPFARAAAVGWLPLAKRPMPKPPSDKRMKSDEILVVNVSGRKFQTWKNTLDRYPDTLLGSTEKDFFFNQDTQEYFFDRDPEMFRHILNFYRTGKLHYPRHECIQAFDEELSFYGIIPEIIGDCCLEEYRDRKKENLERLAEDTEAETAPLPPDSTFRQRLWRAFENPHTSTMALVFYYVTGFFIAVSVIANVVETVPCRPKELPCGEKYNLAFVCMDTACVLIFTFEYLMRLFAAPSRCKFMRSVMSIIDVVAIMPFYIGLVMPENENVSGAFVTLRVFRVFRIFKFSRHSQGLRILGYTLKSCASELGFLLFSLTMAIIIFATVMFYAEKGTSKTKFTSIPAAFWYTIVTMTTLGYGDMVPDTIAGKIFGSICSLSGVLVIALPVPVIVSNFSRIYHQNQRADKRRAQQ
XP_023964803.1_Chrysemys_picta_bellii           MAAGVAAWLPFARAAAIGWMPVATNPMPAAPQERKRSQDSLIVLNVSGTQFQTWQDTLERYPDTLLGSSERDFFYHPETQQYFFDRDPDIFRHILNFYRTGKLHYPRQECISAYDEELAFFGIIPEIIGDCCYEEYKDRRRENAERLQDDADQDHACSLPSMTTRERMWRAFENPHTSTLALVFYYVTGFFIAISVIANVVETVPCGVKDLPCGERYAVAFFCLDTACVMIFTVEYLLRLVAAPNRYKFVRSVMSVIDVVAIMPYYIGLVMTDNEDVSGAFVTLRVFRVFRIFKFSRHSQGLRILGYTLKSCASELGFLLFSLTMAIIIFATVMFYAEKGSSSSKFTSIPAAFWYTIVTMTTLGYGDMVPKTIAGKIFGSICSLSGVLVIALPVPVIVSNFSRIYHQNQRADKRRAQK
XP_065447529.1_Chrysemys_picta_bellii           MAAGVAAWLPFARAAAIGWMPVANCPMPLAPTEKNKRQDELIILNVSGRRFQTWRTTLERYPDTLLGSTEKEFFFNEDTKEYFFDRDPEVFRCILNFYRTGKLHYPRYECISAYDEELAFYGILPEIIGDCCYEEYKDRKRENAERLMDDNDSENNGSMPSLNLRQTMWRAFENPHTSTLALVFYYVTGFFIAVSVITNVVETVPCGTKELPCGERYAVAFFCLDTACVMIFTVEYLMRLFAAPSRYRFMRSVMSIIDVVAIMPYYIGLVMTNNEDVSGAFVTLRVFRVFRIFKFSRHSQGLRILGYTLKSCASELGFLLFSLTMAIIIFATVMFYAEKGSSASKFTSIPASFWYTIVTMTTLGYGDMVPKTIAGKIFGSICSLSGVLVIALPVPVIVSNFSRIYHQNQRADKRRAQK
XP_065426748.1_Chrysemys_picta_bellii           MAAGVATWLPLARAAAVGWLPLAKK?IPKPPSDKRPRGDEILVVNVSGRRFQTWQNTLDRYPDTLLGSSEKEFFYDEDSQEYFFDRDPEIFRHVLNFYRTGHLHYPRHECIQAFDEELSFYGIIPELIGDCCLEEYRDRKKENAERLAEDEEAESASCRRTAPSGSGLWRAFENPHTSTVALVFYYVTGFFIAVSVIANVVETIPCQPRQQPCGDRFPLAFSCMDTACVLIFT?EYLLRLFAAPSRCRFLRSVMSIIDVVAILPYYIGLVMPENEDVSGAFVTLRVFRVFRIFKFSRHSQGLRILGYTLKSCASELGFLLFSLTMAIIIFATVMFYAEKGTRSTNFTSIPAAFWYTIVTMTTLGYGDMVPSTIAGKIFGSICSLSGVLVIALPVPVIVSNFSRIYHQNQRADKRRAQQ
XP_013928983.1_Thamnophis_sirtalis              MAAGVAAWLPFARAAAIGWMPVASNPMPNAPQERKRSQDSLIVLNVSGTQFQTWLNTLERYPDTLLGSSERDFFYHPESQQYFFDRDPDIFRHILNFYRTGKLHYPRQECISAYDEELAFFGIIPEIIGDCCYEEYKDRRRENAERLQDDADQDNACHLPSMTARERMWRAFENPHTSTLALVFYYVTGFFIAVSVMANVVETVPCGMKELSCGEHYAVAFFCLDTACVMIFTVEYLLRLVAAPSRYKFVRSVMSIIDVVAIMPYYIGLVMTNNEDVSGAFVTLRVFRVFRIFKFSRHSQGLRILGYTLKSCASELGFLLFSLTMAIIIFATVMFYAEKGSSSSKFTSIPAAFWYTIVTMTTLGYGDMVPKTIAGKIFGSICSLSGVLVIALPVPVIVSNFSRIYHQNQRADKRKAQK
XP_013922831.1_Thamnophis_sirtalis              MAAGVAAWLPFARAAAIGWMPVANCPMPLAPSEKNKRQDELIILNVSGRRFQTWRTTLERYPDTLLGSTEKEFFFNEDTKEYFFDRDPDVFRCILNFYRTGKLHYPRYECISAYDEELAFYGILPDIIGDCCYEEYKDRKRENAERLMDDADSENKDSMPALSFRETMWRAFENPHTSTLALVFYYVTGFFIAVSVITNVVETVPCGSKEQPCGDRYEMAFFCLDTACVMIFTVEYLMRLFAAPSRYRFIRSVMSIIDVVAIMPYYIGLVMTGNEDVSGAFVTLRVFRVFRIFKFSRHSQGLRILGYTLKSCASELGFLLFSLTMAIIIFATVMFYAEKGSSASKFTSIPASFWYTIVTMTTLGYGDMVPKTIAGKIFGSICSLSGVLVIALPVPVIVSNFSRIYHQNQRADKRRAQK
XP_032067585.1_Thamnophis_elegans               MAAGVATWLPFARAAAVGWLPLAKKPMPKPPLDNKHRHDEMLMVNVSGKRFQTWKNTLD?YPDTLLGSSEKEFFFDEDSKEYFFDRDPEMFRHILNFYRTGRLHYPRQECIQAFDEELSFYGIIPELIGDCCLEEYRDRKKENAERLAEDEEAENAGLPPDSTFRQQLWRAFENPHTSTMALVFYYVTGFFIAVSVIANVVETIPCRPRSMSCGDRFPKAFFCMDTACVLIFTFEYFMRLFAAPSRFKFMKSVMSIIDVVAIMPYYIGLVMPENENVSGAFVTLRVFRVFRIFKFSRHSQGLRILGYTLKSCASELGFLLFSLTMAIIIFATVMFYAEKSTTETNFTSIPAAFWYTIVTMTTLGYGDMVPSTIAGKIFGSICSLSGVLVIALPVPVIVSNFSRIYHQNQRADKRRAQQ
NP_989610.2_Gallus_gallus                                    MAAGVAAWLPFARAAAIGWMPVATGPMPAAPQERKRSQDSLIVLNVSGIQFQTWLDTLERYPDTLLGSSERDFFYHPETQQYFFDRDPDIFRHILNFYRTGKLHYPRQECISAYDEELAFFGIIPEIIGDCCYEEYKDRRRENAERLQDDADQDHTSSLPSMTARQRMWRAFENPHTSTLALVFYYVTGFFIAVSVIANVVETVPCGVKELPCGERYAVAFFCLDTACVMIFTVEYLLRLLAAPSRYKFVRSVMSIIDVVAIMPYYIGLVMTDNEDVSGAFVTLRVFRVFRIFKFSRHSQGLRILGYTLKSCASELGFLLFSLTMAIIIFATVMYYAEKGSSASKFTSIPAAFWYTIVTMTTLGYGDMVPKTIAGKIFGSICSLSGVLVIALPVPVIVSNFSRIYHQNQRADKRRAQK
XP_015154365.1_Gallus_gallus                    MAAGVAAWLPFARAAAIGWMPVANCPMPLAPTEKNKRQDELIILNVSGRRFQTWRTTLERYPDTLLGSTEKEFFFNEDTKEYFFDRDPEVFRCILNFYRTGKLHYPRYECISAYDEELAFYGILPEIIGDCCYEEYKDRKRENAERLMDDNDSENNGSMPSLSFRQTMWRAFENPHTSTLALVFYYVTGFFIAVSVITNVVETVPCGTKELPCGERYAVAFFCLDTACVMIFTVEYLLRLFAAPSRYRFIRSVMSIIDVVAIMPYYIGLVMTNNEDVSGAFVTLRVFRVFRIFKFSRHSQGLRILGYTLKSCASELGFLLFSLTMAIIIFATVMFYAEKGSSASKFTSIPASFWYTIVTMTTLGYGDMVPKTIAGKIFGSICSLSGVLVIALPVPVIVSNFSRIYHQNQRADKRRAQK
XP_015484468.1_Parus_major                      MAAGVAAWLPFARAAAIGWMPVATGPMPAAPQERKRSQDSLIVLNVSGIQFQTWLDTLERYPDTLLGSSERDFFYHPETQQYFFDRDPDIFRHILNFYRTGKLHYPRQECISAYDEELAFFGIIPEIIGDCCYEEYKDRRRENAERLQDDADTDHVSSLPSMTARQRMWRAFENPHTSTLALVFYYVTGFFIAVSVIANVVETVPCGVKELPCGERYAVAFFCLDTACVMIFTVEYLLRLLAAPSRYKFVRSVMSIIDVVAIMPYYIGLVMTDNEDVSGAFVTLRVFRVFRIFKFSRHSQGLRILGYTLKSCASELGFLLFSLTMAIIIFATVMYYAEKGSSASKFTSIPAAFWYTIVTMTTLGYGDMVPKTIAGKIFGSICSLSGVLVIALPVPVIVSNFSRIYHQNQRADKRRAQK
XP_015506038.1_Parus_major                      MAAGVAAWLPFARAAAIGWMPVANCPMPLAPTEKNKRQDELIILNVSGRRFQTWRTTLERYPDTLLGSTEKEFFFNEDTKEYFFDRDPEVFRCILNFYRTGKLHYPRYECISAYDEELAFYGILPEIIGDCCYEEYKDRKRENAERLMDDNDSENNGSMPSLSFRQTMWRAFENPHTSTLALVFYYVTGFFIAVSVITNVVETVPCGTKELPCGERYAVAFFCLDTACVMIFTVEYLLRLFAAPSRYRFIRSVMSIIDVVAIMPYYIGLVMTNNEDVSGAFVTLRVFRVFRIFKFSRHSQGLRILGYTLKSCASELGFLLFSLTMAIIIFATVMFYAEKGSSASKFTSIPASFWYTIVTMTTLGYGDMVPKTIAGKIFGSICSLSGVLVIALPVPVIVSNFSRIYHQNQRADKRRAQK
XP_039582684.1_Passer_montanus                  MAAGVAAWLPFARAAAIGWMPVATGPMPAAPQERKRSQDSLIVLNVSGIQFQTWLDTLERYPDTLLGSSERDFFYHPETQQYFFDRDPDIFRHILNFYRTGKLHYPRQECISAYDEELAFFGIIPEIIGDCCYEEYKDRRRENAERLQDDADTDHVSSLPSMTARQRMWRAFENPHTSTLALVFYYVTGFFIAVSVIANVVETVPCGVKELPCGERYAVAFFCLDTACVMIFTVEYLLRLLAAPSRYKFVRSVMSIIDVVAIMPYYIGLVMTDNEDVSGAFVTLRVFRVFRIFKFSRHSQGLRILGYTLKSCASELGFLLFSLTMAIIIFATVMYYAEKGSSASKFTSIPAAFWYTIVTMTTLGYGDMVPKTIAGKIFGSICSLSGVLVIALPVPVIVSNFSRIYHQNQRADKRRAQK
XP_039551687.1_Passer_montanus                  MAAGVAAWLPFARAAAIGWMPVANCPMPLAPTEKNKRQDELIILNVSGRRFQTWRTTLERYPDTLLGSTEKEFFFNEDTKEYFFDRDPEVFRCILNFYRTGKLHYPRYECISAYDEELAFYGILPEIIGDCCYEEYKDRKRENAERLMDDNDSENNGSMPSLSFRQTMWRAFENPHTSTLALVFYYVTGFFIAVSVITNVVETVPCGTKELPCGERYAVAFFCLDTACVMIFTVEYLLRLFAAPSRYRFIRSVMSIIDVVAIMPYYIGLVMTNNEDVSGAFVTLRVFRVFRIFKFSRHSQGLRILGYTLKSCASELGFLLFSLTMAIIIFATVMFYAEKGSSASKFTSIPASFWYTIVTMTTLGYGDMVPKTIAGKIFGSICSLSGVLVIALPVPVIVSNFSRIYHQNQRADKRRAQK
XP_023104906.1_Felis_catus                      MAAGVATWLPFARAAAVGWLPLAQQPLPPAPGVKASRGDEVLVVNVSGRRFETWKNTLDRYPDTLLGSSEKEFFYDADSGEYFFDRDPDMFRHVLNFYRTGRLHCPRQECIQAFDEELAFYGLVPELVGDCCLEEYRDRKKENAERLAEDEEAEQAALPAGSSLRQRLWRAFENPHTSTAALVFYYVTGFFIAVSVIANVVETIPCRGREQPCGDRFPLAFFCMDTACVLIFTGEYLLRLFAAPSRCRFLRSVMSLIDVVAILPYYIGLFVPKNEDVSGAFVTLRVFRVFRIFKFSRHSQGLRILGYTLKSCASELGFLLFSLTMAIIIFATVMFYAEKGTNKTNFTSIPAAFWYTIVTMTTLGYGDMVPSTIAGKIFGSICSLSGVLVIALPVPVIVSNFSRIYHQNQRADKRRAQQ
XP_023114751.1_Felis_catus                      MAAGVAAWLPFARAAAIGWMPVANCPMPLAPADKNKRQDELIVLNVSGRRFQTWRTTLERYPDTLLGSTEKEFFFNEDTKEYFFDRDPEVFRCVLNFYRTGKLHYPRYECISAYDDELAFYGILPEIIGDCCYEEYKDRKRENAERLMDDNDSENNESMPSLSFRQTMWRAFENPHTSTLALVFYYVTGFFIAVSVITNVVETVPCGTKELPCGERYSVAFFCLDTACVMIFTVEYLLRLFAAPSRYRFIRSVMSIIDVVAIMPYYIGLVMTNNEDVSGAFVTLRVFRVFRIFKFSRHSQGLRILGYTLKSCASELGFLLFSLTMAIIIFATVMFYAEKGSSASKFTSIPASFWYTIVTMTTLGYGDMVPKTIAGKIFGSICSLSGVLVIALPVPVIVSNFSRIYHQNQRADKRRAQK
XP_011278823.1_Felis_catus                      MAAGVAAWLPFARAAAIGWMPVASGPMPAPPQERKRTQDALIVLNVSGTRFQTWQDTLERYPDTLLGSSERDFFYHPETQQYFFDRDPDIFRHILNFYRTGKLHYPRHECISAYDEELAFFGLIPEIIGDCCYEEYKDRRRENAERLQDDADTDNTSTLPTMTARQRVWRAFENPHTSTMALVFYYVTGFFIAVSVIANVVETVPCGSKELPCGERYAVAFFCLDTACVMIFTVEYLLRLAAAPSRYRFVRSVMSIIDVVAILPYYIGLVMTDNEDVSGAFVTLRVFRVFRIFKFSRHSQGLRILGYTLKSCASELGFLLFSLTMAIIIFATVMFYAEKGSSASKFTSIPAAFWYTIVTMTTLGYGDMVPKTIAGKIFGSICSLSGVLVIALPVPVIVSNFSRIYHQNQRADKRRAQK
XP_003407283.1_Loxodonta_africana               MAAGVAAWLPFARAAAIGWMPVASGPMPAPPQERKRTQDALIVLNVSGTRFQTWQDTLERYPDTLLGSSERDFFYHPETQQYFFDRDPDIFRHILNFYRTGKLHYPRHECISAYDEELAFFGLIPEIIGDCCYEEYKDRRRENAERLQDDADTDNTSALPTMTARQRVWRAFENPHTSTMALVFYYVTGFFIAVSVIANVVETVPCGSKELPCGERYAVAFFCLDTACVMIFTVEYLLRLAAAPSRYRFVRSVMSIIDVVAILPYYIGLVMTDNEDVSGAFVTLRVFRVFRIFKFSRHSQGLRILGYTLKSCASELGFLLFSLTMAIIIFATVMFYAEKGSSASKFTSIPAAFWYTIVTMTTLGYGDMVPKTIAGKIFGSICSLSGVLVIALPVPVIVSNFSRIYHQNQRADKRRAQK
XP_003409627.1_Loxodonta_africana               MAAGVAAWLPFARAAAIGWMPVANCPMPLAPADKNKRQDELIILNVSGRRFQTWRTTLERYPDTLLGSTEKEFFFNEDTKEYFFDRDPEVFRCVLNFYRTGKLHYPRYECISAYDDELAFYGILPEIIGDCCYEEYKDRKRENAERLMDDNDSENNESMPSLSFRQTMWRAFENPHTSTLALVFYYVTGFFIAVSVITNVVETVPCGTKELPCGERYSVAFFCLDTACVMIFTVEYLLRLFAAPSRYRFIRSVMSIIDVVAIMPYYIGLVMTNNEDVSGAFVTLRVFRVFRIFKFSRHSQGLRILGYTLKSCASELGFLLFSLTMAIIIFATVMFYAEKGSSASKFTSIPASFWYTIVTMTTLGYGDMVPKTIAGKIFGSICSLSGVLVIALPVPVIVSNFSRIYHQNQRADKRRAQK
XP_003418064.1_Loxodonta_africana               MAAGVATWLPFARAAAVGWLPLAQQPLPPAPGVKASRGDEVLVVNVSGRRFETWKNTLDRYPDTLLGSSEKEFFYDADSGEYFFDRDPDMFRHVLNFYRTGRLHCPRQECIQAFDEELAFYGLVPELVGDCCLEEYRDRKKENAERLAEDEEAEQAALLAGSSLRQQLWRAFENPHTSTAALVFYYVTGFFIAVSVIANVVETIPCRGREQPCGDRFPLAFFCMDTACVLIFTGEYLLRLFAAPSRCRFLRSVMSLIDVVAILPYYIGLFVPKNEDVSGAFVTLRVFRVFRIFKFSRHSQGLRILGYTLKSCASELGFLLFSLTMAIIIFATVMFYAEKGTNKTNFTSIPAAFWYTIVTMTTLGYGDMVPSTIAGKIFGSICSLSGVLVIALPVPVIVSNFSRIYHQNQRADKRRAQQ
XP_006098763.1_Myotis_lucifugus                 MAAGVAAWLPFARAAAIGWMPVASGPMPAPPQERKRTQDALIVLNVSGTRFQTWQDTLERYPDTLLGSSERDFFYHPETQQYFFDRDPDIFRHILNFYRTGKLHYPRHECISAYDEELAFFGLIPEIIGDCCYEEYKDRRRENAERLQDDADSDSTNALPTMTARQKVWRAFENPHTSTMALVFYYVTGFFIAVSVIANVVETVPCGSKELPCGERYAVAFFCLDTACVMIFTVEYLLRLAAAPSRYRFVRSVMSIIDVVAILPYYIGLVMTDNEDVSGAFVTLRVFRVFRIFKFSRHSQGLRILGYTLKSCASELGFLLFSLTMAIIIFATVMFYAEKGSSATKFTSIPAAFWYTIVTMTTLGYGDMVPKTIAGKIFGSICSLSGVLVIALPVPVIVSNFSRIYHQNQRADKRRAQK
XP_023612834.1_Myotis_lucifugus                 MAAGVAAWLPFARAAAIGWMPVANCPMPLAPTDKNKRQDELIVLNVSGRRFETWRTTLERYPDTLLGSTEKEFFFNEDTKEYFFDRDPEVFRCVLNFYRTGKLHYPRYECISAYDDELAFYGILPEIIGDCCYEEYKDRKRENAERLQDDLDSENNESMPSLSFRQTMWRAFENPHTSTMALVFYYVTGFFIAVSVITNVVETVPCGTKELPCGERYSVAFFCLDTACVMIFTVEYLLRLFAAPSRYRFIRSVMSIIDVVAIMPYYIGLVMTNNEDVSGAFVTLRVFRVFRIFKFSRHSQGLRILGYTLKSCASELGFLLFSLTMAIIIFATVMFYAEKGSSASKFTSIPASFWYTIVTMTTLGYGDMVPKTIAGKIFGSICSLSGVLVIALPVPVIVSNFSRIYHQNQRADKRRAQK
XP_006097250.1_Myotis_lucifugus                 MAAGVATWLPFARAAAVGWLPLAQQPLPPAPGVKASRGDEVLVVNVSGRRFETWKNTLDRYPDTLLGSSEKEFFYDADSGEYFFDRDPDMFRHVLNFYRTGRLHCPRQECIQAFDEELAFYGLVPELVGDCCLEEYRDRKKENAERLAEDEEAEQAALRAGSSLRQRLWRAFENPHTSTAALVFYYVTGFFIAVSVIANVVETIPCRGREHSCGERFPTAFFCMDTACVLIFTGEYLLRLFAAPSRCRFLRSVMSLIDVVAILPYYIGLFVPKNEDVSGAFVTLRVFRVFRIFKFSRHSQGLRILGYTLKSCASELGFLLFSLTMAIIIFATVMFYAEKGTKKTNFTSIPAAFWYTIVTMTTLGYGDMVPSTIAGKIFGSICSLSGVLVIALPVPVIVSNFSRIYHQNQRADKRRAQQ
XP_056655604.1_Monodelphis_domestica            MAAGVAAWLPFARAAAIGWMPVATGPMPAPPQERKRTQDALIVLNVSGTQFQTWQDTLERYPDTLLGSSERDFFYHPETQQYFFDRDPDIFRHILNFYRTGKLHYPRQECISAYDEELAFFGLIPEIIGDCCYEEYKDRRRENAERLQDDADNENTSALPSMTARQRVWRAFENPHTSTMALVFYYVTGFFIAVSVIANVVETVPCGSKELPCGERYAVAFFCLDTACVMIFTVEYLLRLAAAPSRYRFVRSVMSIIDVVAILPYYIGLVMTDNEDVSGAFVTLRVFRVFRIFKFSRHSQGLRILGYTLKSCASELGFLLFSLTMAIIIFATVMFYAEKGSSASKFTSIPAAFWYTIVTMTTLGYGDMVPKTIAGKIFGSICSLSGVLVIALPVPVIVSNFSRIYHQNQRADKRRAQK
XP_001372938.1_Monodelphis_domestica            MAAGVAAWLPFARAAAIGWMPVANCPMPLAPADKNKRQDELIILNVSGRRFQTWRTTLERYPDTLLGSTEKEFFFNEDTKEYFFDRDPEVFRCVLNFYRTGKLHYPRYECISAYDDELAFYGILPEIIGDCCYEEYKDRKRENAERLMDDNDSENNESLPSLSFRQTMWRAFENPHTSTLALVFYYVTGFFIAVSVITNVVETVPCGTKELPCGERYAVAFFCLDTACVMIFTVEYLLRLFAAPSRYRFIRSVMSIIDVVAIMPYYIGLVMTDNEDVSGAFVTLRVFRVFRIFKFSRHSQGLRILGYTLKSCASELGFLLFSLTMAIIIFATVMFYAEKGSSASKFTSIPASFWYTIVTMTTLGYGDMVPKTIAGKIFGSICSLSGVLVIALPVPVIVSNFSRIYHQNQRADKRRAQK
XP_056665071.1_Monodelphis_domestica            MAAGVATWLPFARAAAVGWLPLAQQPLPAAPRGCEARSDEVLVVNVSGRRFQTWKNTLDRYPDTLLGSSEKEFFFDPDSGEYFFDRDPDLFRHILNFYRTGRLHCPRQECIQAFDEELAFYGIVPELIGDCCLEEYRDRKKENAERLAEDEEAELGALPPDSPFRQRLWRAFENPHTSTMALVFYYVTGFFIAVSVIANVVETIPCAAREEPCGERFPLAFFCMDTACVLIFTGEYLLRLFAAPSRGRFLRSVMSLIDAVAILPYYIGLFVPKNEDLSGAFVTLRVFRVFRIFKFSRHSQGLRILGYTLKSCASELGFLLFSLTMAIIIFATVMFYAEKGTSKTNFTSIPAAFWYTIVTMTTLGYGDMVPSTIAGKIFGSICSLSGVLVIALPVPVIVSNFSRIYHQNQRADKRRAQQ
XP_028930038.1_Ornithorhynchus_anatinus         MAAGVAAWLPFARAAAIGWMPVASGPMPAPPQERKRTQDALIVLNVSGTQFQTWQDTLERYPDTLLGSSERDFFYHPESQQYFFDRDPDIFRHILNFYRTGKLHYPRQECISAYDEELAFFGLIPEIIGDCCYEEYKDRRRENAERLQDDAENENTSALPSMTARQRVWRAFENPHTSTMALVFYYVTGFFIAVSVIANVVETVPCGSKELPCGERYAVAFFCLDTACVMIFTVEYLLRLAAAPSRYRFVRSVMSIIDVVAILPYYIGLVMTDNEDVSGAFVTLRVFRVFRIFKFSRHSQGLRILGYTLKSCASELGFLLFSLTMAIIIFATVMFYAEKGSSASKFTSIPAAFWYTIVTMTTLGYGDMVPKTIAGKIFGSICSLSGVLVIALPVPVIVSNFSRIYHQNQRADKRRAQK
XP_028925463.1_Ornithorhynchus_anatinus         MAAGVAAWLPFARAAAIGWMPVANCPMPLAPTEKHKRQDELIVLNVSGRRFQTWRTTLERYPDTLLGSTEKEFFFNEDTKEYFFDRDPEVFRCVLNFYRTGKLHYPRYECISAYDDELAFYGILPEIIGDCCYEEYKDRKRENAERLMDDNDSENNEAVPSLSCRQTMWRAFENPHTSTLALVFYYVTGFFIAVSVITNVVETVPCGAKEVPCGERYSVAFFCLDTACVMIFTVEYLLRLFAAPSRYRFVRSVMSIIDVVAILPYYIGLVMTDNEDVSGAFVTLRVFRVFRIFKFSRHSQGLRILGYTLKSCASELGFLLFSLTMAIIIFATVMFYAEKGSSASKFTSIPASFWYTIVTMTTLGYGDMVPKTIAGKIFGSICSLSGVLVIALPVPVIVSNFSRIYHQNQRADKRRAQK
XP_028922852.1_Ornithorhynchus_anatinus         MAAGVATWLPFARAAAVGWLPLAKQPLPVAPRGREARSDELLVVNVSGRRFQTWKNTLDRYPDTLLGSSEKEFFFDQDSGEYFFDRDPDMFRHVLNFYRTGRLHCPRHECIQAFDEELAFYGIIPELIGDCCLEEYRDRKKENAERLADDEEAEQAALPADSSFRQRLWRAFENPHTSTMALVFYYVTGFFIAVSVIANVVETIPCRAREQPCGERFPLAFFCMDTACVLIFTGEYLLRLFAAPSRCRFLRSVMSIIDVVAILPYYIGLAMPDNEDVSGAFVTLRVFRVFRIFKFSRHSQGLRILGYTLKSCASELGFLLFSLTMAIIIFATVMFYAEKGTSKTNFTSIPAAFWYTIVTMTTLGYGDMVPSTIAGKIFGSICSLSGVLVIALPVPVIVSNFSRIYHQNQRADKRRAQQ
XP_043944670.1_Protopterus_annectens            MAAGVAAWLPFARAAAIGWMPVASAPMPVPPKERKRTQDTLIILNVSGVKFQTWRNTLERYPDTLLGSTEKDFFYNEETSEYFFDRDPDIFRNILNFYRTGKLHYPRNECISAYDEELAFFGIIPEIIGDCCYEEYKDRRRENAERLLDDADENSGSPLPSMTLRQSMWRAFENPHTSTPALVFYYVTGFFIAVSVIANVVETVPCGIKELPCGERYSLAFFCLDTACVMIFTVEYLLRLVAAPSRYKFVRSVMSIIDVVAIMPYYIGLVMSENEDVSGAFVTLRVFRVFRIFKFSRHSQGLRILGYTLKSCASELGFLLFSLTMAIIIFATVMFYAEKGSTASKFTSIPAAFWYTIVTMTTLGYGDMVPKTIAGKIFGSICSLSGVLVIALPVPVIVSNFSRIYHQNQRADKRRAQK
XP_043932892.1_Protopterus_annectens            MAAGVAAWLPFARAAAIGWMPVANCPMPLAPTDKVKRQDELMVFNVSGSKFQTWRTTLERYPDTLLGSSEKEFFFNEETKEYFFDRDPDVFRYILNFYRTGKLHYPRYECISAYDDELAFFGILPEIIGDCCYEEYKDRKRENVERLMDDNESEKNGSMPSLSHREAMWRAFENPHTSTLALVFYYVTGFFIAVSVITNVVETVPCGTKELPCGERYAVAFFCLDTACVMIFTVEYLLRLFAAPNRYRFIRSVMSIIDVVAILPYYIGLVMTNNEDVSGAFVTLRVFRVFRIFKFSRHSQGLRILGYTLKSCASELGFLLFSLTMAIIIFATVMFYAEKGSSASKFTSIPASFWYTIVTMTTLGYGDMVPKTIAGKIFGSICSLSGVLVIALPVPVIVSNFSRIYHQNQRADKRRAQK
XP_043935945.1_Protopterus_annectens            MAAGVATWLPFARAAAVGWLPLAKKAMPKAPSDNKRRSDEILIVNVSGRRFQTWKNTLDRYPDTLLGSSEKEFFYNEETQEYFFDRDPEMFRHILNFYRTGKLHYPRQECIAAYDEELSFFGIIPEIIGDCCMEEYRDRKKENAERLAEDNEAEMAPLPPNSTFRQKLWRAFENPHTSTMALVFYYVTGFFIAVSVIANVVETVPCRPRDIPCGEKFSLAFFCMDTACVMIFTFEYLMRLFAAPSRSKFMRSVMSIIDVVAIMPYYIGLVMPENEDVSGAFVTLRVFRVFRIFKFSRHSQGLRILGYTLKSCASELGFLLFSLTMAIIIFATVMFYAEKGTKETHFTSIPASFWYTIVTMTTLGYGDMVPSTIAGKIFGSICSLSGVLVIALPVPVIVSNFSRIYHQNQRADKRRAQQ
XP_005091742.1_Aplysia_californica              -MASVAAWLPFARASAIGWVPISQNPLPTPSRPECRRGDEKLKINVSGRRFETWRTTLEKFPDSLLGSNEREFFYDEELKEYFFDRDPDIFRHILNYYRTSRLHYPKHECISAYDEELAFFGILPDIIGDCCYEDYRDRKRENSERLIDDEKSDNGDFDPAVSLREKMWRAFENPHIGTVALVFYYVTGFFIAVSVIANVVETVPCGKEELSCGERHQPAFFCLDTACVMIFTAEYLLRLYAAPDRCKFVRSVMSIIDVVAIIPYYIGLGISDNDDVSGAFVTLRVFRVFRIFKFSRHSQGLRILGYTLKSCASELGFLLFSLTMAIIIFATIMFYAEKNMTGTTFTSIPAAFWYTIVTMTTLGYGDMTPDTITGKIVGGVCSLSGVLVIALPVPVIVSNFSRIYHQNQRADKRKAQK
XP_026298405.1_Apis_mellifera                   -MASVAAWLPFARAAAIGWVPIATHPLPPPPKDRRKADDEKLLINVSGRRFETWRNTLEKYPDTLLGSNEREFFYDEESKEYFFDRDPDIFRHILNYYRTGKLHYPKHECLTSYDEELAFFGILPDVIGDCCYEDYRDRKRENAERLMDDKLSENGTLQQLPDIRQKMWRAFQNPHISTAALVFYYVTGFFIAVSVLANVVETVPCGNGTLSCGERYKIVFFCLDTACVMIFTAEYLLRLFAAPSRCKFARSVMSIIDVVAILPYYIGLGITDNDDVSGAFVTLRVFRVFRIFKFSRHSQGLRILGYTLKSCASELGFLVFSLAMAIIIFATVMFYAEKNVDGTNFTSIPAAFWYTIVTMTTLGYGDMVPKTIAGKIVGGVCSLSGVLVIALPVPVIVSNFSRIYHQNQRADKRKAQR
XP_071589822.1_Heliangelus_exortis              MAAGVAAWLPFARAAAIGWMPVATGPMPAAPQERKRSQDSLIVLNVSGIQFQTWLDTLERYPDTLLGSSERDFFYHPETQQYFFDRDPDIFRHILNFYRTGKLHYPRQECISAYDEELAFFGIIPEIIGDCCYEEYKDRRRENAERLQDDADQDSANALPSMTARQRMWRAFENPHTSTLALVFYYVTGFFIAVSVIANVVETVPCGVKELPCGERYAVAFFCLDTACVMIFTVEYLLRLLAAPSRYKFVRSVMSIIDVVAIMPYYIGLVMTDNEDVSGAFVTLRVFRVFRIFKFSRHSQGLRILGYTLKSCASELGFLLFSLTMAIIIFATVMYYAEKGSSASKFTSIPAAFWYTIVTMTTLGYGDMVPKTIAGKIFGSICSLSGVLVIALPVPVIVSNFSRIYHQNQRADKRRAQK
XP_071624653.1_Heliangelus_exortis              MAAGVAAWLPFARAAAIGWMPVANCPMPLAPTEKNKRQDELIILNVSGRRFQTWRTTLERYPDTLLGSTEKEFFFNEDTKEYFFDRDPEVFRCILNFYRTGKLHYPRYECISAYDEELAFYGILPEIIGDCCYEEYKDRKRENAERLMDDNDSENNGSMPSLSFRQTMWRAFENPHTSTLALVFYYVTGFFIAVSVITNVVETVPCGTKELPCGERYAVAFFCLDTACVMIFTVEYLLRLFAAPSRYRFIRSVMSIIDVVAIMPYYIGLVMTNNEDVSGAFVTLRVFRVFRIFKFSRHSQGLRILGYTLKSCASELGFLLFSLTMAIIIFATVMFYAEKGSSASKFTSIPASFWYTIVTMTTLGYGDMVPKTIAGKIFGSICSLSGVLVIALPVPVIVSNFSRIYHQNQRADKRRAQK
XP_065714835.1_Patagioenas_fasciata             MAAGVAAWLPFARAAAIGWMPVATGPMPAAPQERKRSQDSLIVLNVSGIQFQTWLDTLERYPDTLLGSSERDFFYHPETQQYFFDRDPDIFRHILNFYRTGKLHYPRQECISAYDEELAFFGIIPEIIGDCCYEEYKDRRRENAERLQDDADQDHASSLPSMTARQRMWRAFENPHTSTLALVFYYVTGFFIAVSVIANVVETVPCGVKELPCGERYAVAFFCLDTACVMIFTVEYLLRLLAAPSRYKFVRSVMSIIDVVAIMPYYIGLVMTDNEDVSGAFVTLRVFRVFRIFKFSRHSQGLRILGYTLKSCASELGFLLFSLTMAIIIFATVMYYAEKGSSASKFTSIPAAFWYTIVTMTTLGYGDMVPKTIAGKIFGSICSLSGVLVIALPVPVIVSNFSRIYHQNQRADKRRAQK
XP_071673772.1_Patagioenas_fasciata             MAAGVAAWLPFARAAAIGWMPVANCPMPLAPTEKNKRQDELIILNVSGRRFQTWRTTLERYPDTLLGSTEKEFFFNEDTKEYFFDRDPEVFRCILNFYRTGKLHYPRYECISAYDEELAFYGILPEIIGDCCYEEYKDRKRENAERLMDDNDSENNGSMPSLSFRQTMWRAFENPHTSTLALVFYYVTGFFIAVSVITNVVETVPCGTKELPCGERYAVAFFCLDTACVMIFTVEYLLRLFAAPSRYRFIRSVMSIIDVVAIMPYYIGLVMTNNEDVSGAFVTLRVFRVFRIFKFSRHSQGLRILGYTLKSCASELGFLLFSLTMAIIIFATVMFYAEKGSSASKFTSIPASFWYTIVTMTTLGYGDMVPKTIAGKIFGSICSLSGVLVIALPVPVIVSNFSRIYHQNQRADKRRAQK
XP_052646001.1_Harpia_harpyja                   MAAGVAAWLPFARAAAIGWMPVATGPMPAAPQERKRSQDSLIVLNVSGIQFQTWLDTLERYPDTLLGSSERDFFYHPETQQYFFDRDPDIFRHILNFYRTGKLHYPRQECISAYDEELAFFGIIPEIIGDCCYEEYKDRRRENAERLQDDADQDHASSLPSMTARQRMWRAFENPHTSTLALVFYYVTGFFIAVSVIANVVETVPCGLKELPCGERYAVAFFCLDTACVMIFTVEYLLRLLAAPSRYKFVRSVMSIIDVVAIMPYYIGLVMTDNEDVSGAFVTLRVFRVFRIFKFSRHSQGLRILGYTLKSCASELGFLLFSLTMAIIIFATVMYYAEKGSSASKFTSIPAAFWYTIVTMTTLGYGDMVPKTIAGKIFGSICSLSGVLVIALPVPVIVSNFSRIYHQNQRADKRRAQK
XP_052670552.1_Harpia_harpyja                   MAAGVAAWLPFARAAAIGWMPVANCPMPLAPTEKNKRQDELIILNVSGRRFQTWRTTLERYPDTLLGSTEKEFFFNEDTKEYFFDRDPEVFRCILNFYRTGKLHYPRYECISAYDEELAFYGILPEIIGDCCYEEYKDRKRENAERLMDDNDSENNGSMPSLSFRQTMWRAFENPHTSTLALVFYYVTGFFIAVSVITNVVETVPCGTKELPCGERYAVAFFCLDTACVMIFTVEYLLRLFAAPSRYRFIRSVMSIIDVVAIMPYYIGLVMTNNEDVSGAFVTLRVFRVFRIFKFSRHSQGLRILGYTLKSCASELGFLLFSLTMAIIIFATVMFYAEKGSSASKFTSIPASFWYTIVTMTTLGYGDMVPKTIAGKIFGSICSLSGVLVIALPVPVIVSNFSRIYHQNQRADKRRAQK
XP_054669335.1_Grus_americana                   MAAGVAAWLPFARAAAIGWMPVATGPMPAAPQERKRSQDSLIVLNVSGIQFQTWLDTLERYPDTLLGSSERDFFYHPETQQYFFDRDPDIFRHILNFYRTGKLHYPRQECISAYDEELAFFGIIPEIIGDCCYEEYKDRRRENAERLQDDADQDHASSLPSMTARQRMWRAFENPHTSTLALVFYYVTGFFIAVSVIANVVETVPCGVKELPCGERYAVAFFCLDTACVMIFTVEYLLRLLAAPSRYKFVRSVMSIIDVVAIMPYYIGLVMTDNEDVSGAFVTLRVFRVFRIFKFSRHSQGLRILGYTLKSCASELGFLLFSLTMAIIIFATVMYYAEKGSSASKFTSIPAAFWYTIVTMTTLGYGDMVPKTIAGKIFGSICSLSGVLVIALPVPVIVSNFSRIYHQNQRADKRRAQK
XP_013811942.1_Apteryx_mantelli                 MAAGVAAWLPFARAAAIGWMPVATGPMPAAPQERKRSQDSLIVLNVSGIQFQTWLDTLERYPDTLLGSSERDFFYHPETQQYFFDRDPDIFRHILNFYRTGKLHYPRQECISAYDEELAFFGIIPEIIGDCCYEEYKDRRRENAERLQDDTDQDHASSLPSMTARQRMWRAFENPHTSTLALVFYYVTGFFIAVSVIANVVETVPCGVKELPCGERYAVAFFCLDTACVMIFTVEYLLRLLAAPSRYKFVRSVMSIIDVVAIMPYYIGLVMTDNEDVSGAFVTLRVFRVFRIFKFSRHSQGLRILGYTLKSCASELGFLLFSLTMAIIIFATVMYYAEKGSSASKFTSIPAAFWYTIVTMTTLGYGDMVPKTIAGKIFGSICSLSGVLVIALPVPVIVSNFSRIYHQNQRADKRRAQK
XP_013799052.1_Apteryx_mantelli                 MAAGVAAWLPFARAAAIGWMPVANCPMPLAPTEKNKRQDELIILNVSGRRFQTWRTTLERYPDTLLGSTEKEFFFNEDTKEYFFDRDPEVFRCILNFYRTGKLHYPRYECISAYDEELAFYGILPEIIGDCCYEEYKDRKRENAERLMDDNDSENNGSMPSLSFRQTMWRAFENPHTSTLALVFYYVTGFFIAVSVITNVVETVPCGTKELPCGERYAVAFFCLDTACVMIFTVEYLLRLFAAPSRYRFIRSVMSIIDVVAIMPYYIGLVMTNNEDVSGAFVTLRVFRVFRIFKFSRHSQGLRILGYTLKSCASELGFLLFSLTMAIIIFATVMFYAEKGSSASKFTSIPASFWYTIVTMTTLGYGDMVPKTIAGKIFGSICSLSGVLVIALPVPVIVSNFSRIYHQNQRADKRRAQK
XP_054659513.1_Grus_americana                   MAAGVAAWLPFARAAAIGWMPVANCPMPLAPTEKNKRQDELIILNVSGRRFQTWRTTLERYPDTLLGSTEKEFFFNEDTKEYFFDRDPEVFRCILNFYRTGKLHYPRYECISAYDEELAFYGILPEIIGDCCYEEYKDRKRENAERLMDDNDSENNGSMPSLSFRQTMWRAFENPHTSTLALVFYYVTGFFIAVSVITNVVETVPCGTKELPCGERYAVAFFCLDTACVMIFTVEYLLRLFAAPSRYRFIRSVMSIIDVVAIMPYYIGLVMTNNEDVSGAFVTLRVFRVFRIFKFSRHSQGLRILGYTLKSCASELGFLLFSLTMAIIIFATVMFYAEKGSSASKFTSIPASFWYTIVTMTTLGYGDMVPKTIAGKIFGSICSLSGVLVIALPVPVIVSNFSRIYHQNQRADKRRAQK
XP_059581927.1_Alligator_mississippiensis       MAAGVAAWLPFARAAAIGWMPVATSPMPAAPQERKRSQDSLIVLNVSGIQFQTWLDTLERYPDTLLGSSERDFFYHPETQQYFFDRDPDIFRHILNFYRTGKLHYPRQECISAYDEELAFFGIIPEIIGDCCYEEYKDRRRENAERLQDDADQEHANSLPSMTARQRMWRAFENPHTSTLALVFYYVTGFFIAISVIANVVETVPCGIKELPCGERYAVAFFCLDTACVMIFTVEYLLRLVAAPSRYKFVRSVMSIIDVVAIMPYYIGLVMTDNEDVSGAFVTLRVFRVFRIFKFSRHSQGLRILGYTLKSCASELGFLLFSLTMAIIIFATVMFYAEKGSSATKFTSIPAAFWYTIVTMTTLGYGDMVPKTIVGKIFGSICSLSGVLVIALPVPVIVSNFSRIYHQNQRADKRRAQK
XP_006268133.1_Alligator_mississippiensis       MAAGVAAWLPFARAAAIGWMPVANCPMPLAPTDKNKRQDELIILNVSGRRFQTWRTTLERYPDTLLGSTEKEFFFNEDTKEYFFDRDPEVFRCILNFYRTGKLHYPRYECISAYDEELAFYGILPEIIGDCCYEEYKDRKRENAERLMDDNDSENNGSMPSLNFRETMWRAFENPHTSTLALVFYYVTGFFIAVSVITNVVETVPCGTKELPCGERYAVAFFCLDTACVMIFTVEYLLRLFAAPSRYRFMRSVMSIIDVVAIMPYYIGLVMTDNEDVSGAFVTLRVFRVFRIFKFSRHSQGLRILGYTLKSCASELGFLLFSLTMAIIIFATVMFYAEKGSSASKFTSIPASFWYTIVTMTTLGYGDMVPKTIAGKIFGSICSLSGVLVIALPVPVIVSNFSRIYHQNQRADKRRAQK
XP_006269097.2_Alligator_mississippiensis       MAAGVAAWLPLARAAAVGWLPLAQQPLPPPPNPRPTAGPERLVLNVSGRRFETWRATLERYPDTLLGGAERDFFYDEEAGEIFLDRDPEVFRYVLNFYRTGHLHCPRHECIQAYDEELSFYGLAPELVGDCCLEDYRDRKKENLERLAEDEEAEGLAASPPPSARQRLWRAFENPHASTTALVFYYVTGFFIAVSVVANVVETIPCRVQAVPCGDRYPLAFFCMDTACVLIFTGEYLLRLFAAPSRCRFARSVMSVIDVVAILPYYISLAVPDNEDLSGAFVTLRVFRVFRIFKFSRHSQGLRILGYTLQSCASELGFLLFSLTMAIVIFATVMFYAEKSTPGTNFTSIPAAFWYTIVTMTTLGYGDMVPSTIAGKIFGSICSLSGVLVIALPVPVIVSNFSRIYHQNQRADKRRAQQ
XP_069489421.1_Ambystoma_mexicanum              MAAGVAAWLPFARAAAIGWMPVANCPMPLAPGEKNKRHDELIILNVSGRRFQTWRTTLERYPDTLLGSTEKDFFFNEETQEYFFDRDPDVFRSILNFYRSGKLHYPRYECISAYDDELAFYGILPEIIGDCCYEEYKDRKRENAERLMDDEEDQKNEAMPSLNARQTMWRAFENPHTSTLALVFYYVTGFFIAVSVITNVVETVPCGLKELPCGERYSVAFFCLDTACVMIFTVEYLLRFFAAPSRYRFMRSVMSIIDVVAIMPYYIGLVMTNNEDVSGAFVTLRVFRVFRIFKFSRHSQGLRILGYTLKSCASELGFLLFSLTMAIIIFATVMFYAEKGSSSSKFTSIPASFWYTIVTMTTLGYGDMVPKTIAGKIFGSICSLSGVLVIALPVPVIVSNFSRIYHQNQRADKRRAQK
XP_069501588.1_Ambystoma_mexicanum              MAAGVATWLPFARAAAVGWLPLAKRAMPKPPSDNKRRSDEILVVNVSGRKFQTWKNTLDRYPDTLLGSSEKEFFFNEDTQEYFFDRDPEMFRHILNFYRTGKLHYPRHECIQAFDEELSFYGIIPEIIGDCCLEEYRDRKKENAERLAEDTEAEMAPLPPDSTFRQRLWRAFENPHTSTMALVFYYVTGFFIAVSVIANVVETVPCRPRDLPCGEKFSLAFFCMDTACVLIFTFEYLMRLFAAPSRCKFMRSVMSIIDVVAIMPYYIGLVMPENEDVSGAFVTLRVFRVFRIFKFSRHSQGLRILGYTLKSCASELGFLLFSLTMAIIIFATVMFYAEKGTSKTNFTSIPAAFWYTIVTMTTLGYGDMVPNTIAGKIFGSICSLSGVLVIALPVPVIVSNFSRIYHQNQRADKRRAQQ
XP_033814493.1_Geotrypetes_seraphini            MAAGVAAWLPFARAAAIGWMPVASAPMPAPPRERKRSRDALIVLNVSGTRFQTWKNTLERYPDTLLGSTERDFFFNEETREYFFDRDPDIFRHILNFYRTGKLHYPRQECISAYDEELAFFGIVPEIIGDCCYEEYKDRRRENAERLLDDAENEGSGPLPSLSARETMWRAFENPHTSTMALVFYYVTGFFIAVSVIANVVETVPCGRRELPCGERYAVAFFCLDTACVMIFTVEYLLRLAAAPSRYRFVRSVMSIIDVVAIMPYYIGLVMTDNEDVSGAFVTLRVFRVFRIFKFSRHSQGLRILGYTLKSCASELGFLLFSLTMAIIIFATVMFYAEKGSPSSKFTSIPASFWYTIVTMTTLGYGDMVPKTIAGKIFGSICSLSGVLVIALPVPVIVSNFSRIYHQNQRADKRRAQK
XP_033775140.1_Geotrypetes_seraphini            MAAGVAAWLPFARAAAIGWMPVATCPMPLAPADKNKKQDELIILNVSGRRFQTWRTTLERYPDTLLGSSEKEFFFNEETKEYFFDRDPEVFRCILNFYRTGKLHYPRYECISAYDEELSFYGILPEIIGDCCYEEYKDRKRENAERLLDDNDSENNEAMPSLNFRQTMWRAFENPHTSTLALVFYYVTGFFIAVSVITNVVETVPCGTKELPCGERYSVAFFCLDTACVMIFTVEYLLRLFAAPSRYRFMRSVMSIIDVVAIMPYYIGLVMSNNEDVSGAFVTLRVFRVFRIFKFSRHSQGLRILGYTLKSCASELGFLLFSLTMAIIIFATVMFYAEKGSSSSKFTSIPASFWYTIVTMTTLGYGDMVPKTIAGKIFGSICSLSGVLVIALPVPVIVSNFSRIYHQNQRADKRRAQK
XP_033778872.1_Geotrypetes_seraphini            MAAGVATWLPFAQAAAVGWLPLAKRPMPDPPSKKERKNDEILVVNVSGKKFQTWKNTLDRYPDTLLGSSEKEFFFNEDTQEYFFDRDPEMFRHILNFYRTGKLHYPRHECIQAFDEELSFYGIIPEIIGDCCLEEYRDRKKENAERLAEDTEAEMAPLPPDSTIRQKLWRAFENPHTSTMALVFYYVTGFFIAVSVIANVVETVPCQPKDLPCGVKYSRAFFCMDTACVLIFTFEYLMRLFAAPSRCKFMRSVMSIIDVVAIMPYYIGLVMPDKDDVSGAFVTLRVFRVFRIFKFSRHSQGLRILGYTLKSCASELGFLLFSLTMAIIIFATVMFYAEKGTSKTNFTSIPAAFWYTIVTMTTLGYGDMVPHTIAGKIFGSICSLSGVLVIALPVPVIVSNFSRIYHQNQRADKRKAQQ
XP_048463671.1_Rhincodon_typus                  MAAGVAAWLPFARAAAIGWMPVASQPMPAAPSERKRPQDGLVILNVSGRRFQTWRSTLERYPDTLLGSSEKDFFYNEEIREYFFDRDPDIFRSILNFYRTGKLHYPRHECISAYDEELSFFGIIPEIIGDCCYEEYKDRKRENIERIMDDAEDDISNRLPSMTARQKVWRAFENPHTSTLALVFYYVTGFFIAVSVMANVVETVPCGSKELPCGERYALAFFCLDTACVMIFTVEYLLRLVAAPSRYRFVRSVMSIIDVVAIMPYYIGLVMTDNEDVSGAFVTLRVFRVFRIFKFSRHSQGLRILGYTLKSCASELGFLLFSLTMAIIIFATVMFYAEKGSSATKFTSIPAAFWYTIVTMTTLGYGDMVPKTIAGKIFGSICSLSGVLVIALPVPVIVSNFSRIYHQNQRADKRKAQK
XP_048468054.1_Rhincodon_typus                  MAAGVAAWLPFARAAAIGWMPVANCPMPLAPGDKNKKQDELIILNVSGRRFQTWKNTLERFPDTLLGSTEKEFFFHEETKEYFFDRDPDIFRNVLNFYRTGKLHYPRHECISAYDEELAFFGIIPEIIGDCCYEEYKDRKRENAERLMDDSDSENKGNLPSRTCRQTMWRAFENPHTSTLALVFYYVTGFFIAVSVITNVVETVPCGIKDLPCGERYVVAFFCLDTACVMIFTVEYLLRLFAAPSRYRFMRSVMSIIDVVAIMPYYIGLVMTNNEDVSGAFVTLRVFRVFRIFKFSRHSQGLRILGYTLKSCASELGFLLFSLTMAIIIFATVMFYAEKGSTHSKFTSIPASFWYTIVTMTTLGYGDMVPKTIAGKIFGSICSLSGVLVIALPVPVIVSNFSRIYHQNQRADKRRAQK
XP_017322709.1_Ictalurus_punctatus              MAAGVATWLPFARAAAVGWLPLAKKTMPKPPVDKKSRSDEILIVNVSGLRFQTWKNTLDRYPDTLLGSSEKEFFFNEDTQEYFFDRDPEMFRHILNFYRTGKLHYPRQECIQAFDEELAFYGIVPDIIGDCCMEEYRDRKKENQERLAEDTEAEMAPLPPNSTHRERLWRAFENPHTSTMALVFYYVTGFFIAVSVIANVVETVPCRAKDLPCGEKYSVAFFCMDTACVLIFTFEYLMRLFAAPSRCKFMRSVMSVIDVVAIMPYYIGLVMPENEDVSGAFVTLRVFRVFRIFKFSRHSQGLRILGYTLKSCASELGFLLFSLTMAIIIFATVMFYAEKGTKETNFTSIPASFWYTIVTMTTLGYGDMVPNTIAGKIFGSICSLSGVLVIALPVPVIVSNFSRIYHQNQRADKMRAQQ
XP_017351988.1_Ictalurus_punctatus              MATGVAAWLPFARAAAIGWMPVANCPMPAAPRDHTKKQDELIILNVSGRRFQTWRTTLDRYPDTLLGSTEKEFFYNEETKEYFFDRDPDAFRSVLNFYRTGKLHYPRHECISAYDEELAFFGIIPEIIGDCCYEEYKDRKRENAERFMDDQEENKEGKLPNMNFRETMWRAFENPHTSTMALVFYYVTGFFIAVSVITNVVETVPCGSKDVPCGERYTVAFFCMDTACVMIFTVEYLLRLFAAPSRYRFMRSVMSIIDVVAILPYYIGLVMTDNEDVSGAFVTLRVFRVFRIFKFSRHSQGLRILGYTLKSCASELGFLLFSLTMAIIIFATVMFYAEKGSSSSKFTSIPASFWYTIVTMTTLGYGDMVPKTIAGKIFGSICSLSGVLVIALPVPVIVSNFSRIYHQNQRADKRRAQK
XP_017349189.1_Ictalurus_punctatus              MAAGVAAWIPFARAAAIGWMPVASAPMPAPPRDKRRAQDGLIILNVSGSKFQTWRNTLERYPDTLLGSTERDFFYHEETNEYFFDRDPDIFRHILNFYRTGKLHYPRHECISAYDEELAFFGIIPEIIGDCCYEEYKDRRRENAERIQDDEDTDNNLVPPDMTFRESMWRAFENPHTSTMALVFYYVTGFFIAVSVMANVVETVPCGTKEVSCGERYALAFFCLDTACVMIFTVEYLLRLIAAPSRYKFVKSVMSIIDVVAIMPYYIGLVMTDNEDVSGAFVTLRVFRVFRIFKFSRHSAGLRILGYTLKSCASELGFLLFSLTMAIIIFATVMFYAEKGSNSSKFTSIPAAFWYTIVTMTTLGYGDMVPKTIMGKIFGSVCSLSGVLVIALPVPVIVSNFSRIYHQSQRAEKRRAQK
XP_017324499.1_Ictalurus_punctatus              MAAGVAAWLPFARAAAIGWMPVANLPMPVAPPDMNKRQDELIILNVSGRRFQTWRNTLDRYPDTLLGSSEKEFFFNEETREYFFDRDPDVFRSILNFYRTGKLHYPRYECISAYDEELAFFGIIPEIISDCCYEEYKDRKRENAERLMDDLEDNKDSKLPNMTFRETMWRAFENPHTSTMALVFYYVTGFFIAVSVITNVVETVPCGSRDIPCGERYTVAFFCMDTACVMIFTVEYLMRLFAAPSRYRFMRSVMSIIDVVAILPYYIGLVMTNNEDVSGAFVTLRVFRVFRIFKFSRHSQGLRILGYTLKSCASELGFLLFSLTMAIIIFATVMFYAEKGSASSKFTSIPASFWYTIVTMTTLGYGDMVPKTIAGKIFGSICSLSGVLVIALPVPVIVSNFSRIYHQNQRADKRRAQK
XP_067961390.1_Myxine_glutinosa                 MAAGVAAWLPFARAAAIGWMPVASNPMPPAP-RERKSQDELLVVNVSGRRFQTWKNTLERYPDTLLGSTEREFFFSEETKEYFFDRDPDIFRHILNFYRTGHLHYPRHECIAAYDDELSFFGIIPEIIGDCCYEEYKDRRRENAERLADDAEMNPKGAVPHRTLRERMWRAFENPHTSTLALVFYYVTGFFIAVSVIANVVETVPCGIRELPCGELYSLAFFCLDTACVMIFTVEYLLRLFAAPSRYKFVRSVMSIIDVVAIMPYYIGLVMTDNEDVSGAFVTLRVFRVFRIFKFSRHSQGLRILGYTLKSCASELGFLLFSLTMAIIIFATVMFYAEKGSSASKFTSIPAAFWYTIVTMTTLGYGDMVPKTIAGKIFGSICSLSGVLVIALPVPVIVSNFSRIYHQNQRADKRKAQK
XP_061502012.1_Anopheles_gambiae                -MASVAAWLPFARAAAIGWVPIASHPLPAPPKDRLRSEDEKLIINVSGRRFETWRTTVEKYPDTLLGSNERDFFYDEDSKEYFFDRDPDIFRHILNYYRTGKLHYPRHECLLSYDEELAFFGIMPDVIGDCCYEDYRDRKRENAERLMDDKLSENSNLQQLTNIRQRMWRAFENPHTSTAALVFYYVTGFFIAVSVMANVVETVPCGVGTLSCGERYKIVFFCLDTACVMIFTAEYLLRLFAAPCRCKFVRSVMSIIDVVAILPYYIGLGITDNDDVSGAFVTLRVFRVFRIFKFSRHSQGLRILGYTLKSCASELGFLVFSLAMAIIIFATVMFYAEKNVDGTNFTSIPAAFWYTIVTMTTLGYGDMVPETIAGKIVGGVCSLSGVLVIALPVPVIVSNFSRIYHQNQRADKRKAQR
XP_052822834.1_Octopus_bimaculoides             -MASVAAWLPFARASAIGWVPVARNPLPTPKREEHKRGDNKMLINVSGRRFETWRTTLEKYPDTLLGSNEKEFFYDEETKEYFFDRDPEFFRHVLNYYRTGKLHYPKHECIQSYDEEMSFFGIMPDLIGDCCYEDYKDRRRENSERLLDDKASENGDSTPAVTIREKFWRAFENPHIGTTALVFYYVTGFFIAVSVMANVVETVPCGIENPPCGERYELAFFCLDTACVMIFTAEYLLRAYAAPDRCKFIRSVMSIIDVVAILPYYIGLVITDNDDVSGAFVTLRVFRVFRIFKFSRHSQGLRILGYTLKSCASELGFLLFSLTMAIIIFATVMFYAEKNVIKTKFTSIPEAFWYTIVTMTTLGYGDMVPNTITGKIVGGVCSLSGVLVIALPVPVIVSNFSRIYHQNQRADKRKAQK
XP_022299292.1_Crassostrea_virginica            -MASVAAWLPFARASAIGWVPVASNPLPPPMRQEDRRGDEKVTINVSGRVFEVWRTTLEKYPDTLLGSNEKDFFYDEECKDYFFDRDPELFRHILNYYRTGKLHYPKHECLAAYDEELSFFGILPDLIGDCCYEDYRDRKRENQERLIDDKNSENGHLEPVANLRERMWRWFENPHIGTAALVFYYVTGFFIAVSVMANVIETIPCGVENPACGERYELAFFCLDTACVMIFTAEYLLRLYAAPDRCKFMRSVMSVIDVVAILPYYIGLVMTENDDVSGAFVTLRVFRVFRIFKFSRHSQGLRILGYTLKSCASELGFLLFSLTMAIIIFATVMFYAERNVDDTKFISIPEAFWYTIVTMTTLGYGDMVPKTIPGKIVGGLCSLSGVLVIALPVPVIVSNFSRIYHQNQRADKRKAQK
ELU03142.1_Capitella_teleta                     -MASVAAWLPFARAAAIGWVPISKGPMPVPPDHDRTRTDEKVRINVSGQHFETWSHTLSKYPDSLLGSNEKEFFFDEESKEYFFDRDPELFRHVLNYYRTGKLHFPKHECITAYDEELAFYGIMPDIIGDCCYEDYRDRKRENSERLMDDRDSENGDHVVTTTLREKMWRAFENPHTSTAALVFYYVTGFFIAISVMANVVETIPCGTKNPPCGERYEVIFFCLDTACVMIFTAEYLLRLFAAPDRCKFTRSVMSIIDVVAILPYYIGLGITDNKDLSGAFVTLRVFRVFRIFKFSRHSQGLRILGYTLKSCASELGFLLFSLSMAIIIFATVMFYAEKNVVGTDFTSIPESFWYTIVTMTTLGYGDMVPHTIIGKVVGGVCSLSGVLVIALPVPVIVSNFSRIYHQNQRADKRKAQK
PAA54959.1_Macrostomum_lignano                  -MAAVAAWLPFARAAAIGWVPVAQGPMPPPPRDEDHKSDEKLIISVSGRKFVTWRNTLEKFPDTLLGSDEKEYFYDEDSKQYFFDRDPDLFRHILAYYRTGRLHYPKNECIMAYDEELAFFGIMPDIMGDCCYEDYRDRKRENNERLFDDKDSDAENAMPHSTPREKLWRAFENPQSSTVALVVYYVTGFFIAVSVLANVFETIPCGVLSPACGDRFSVAFFCLDTACVLIFTVEYLARLYAAPQRLKHLRAVMSVIDIVAILPYYIGLFMPDNKDLSGAFVTLRVFRVFRIFKFSRHSMGLRILGYTLKSCASELGFLLFSMTMAVIIFATVMYYAEKNQPKTGFVSIPAAFWYTIVTMTTLGYGDIVPSTIIGKIVGGVCSLSGVLVIALPVPVIVSNFSRIYHQNQRADKRKAQK
PAA66844.1_Macrostomum_lignano                  -MAAVAAWLPFARAAAIGWVPVAQGPMPPPPGRDCGKSDEKLIISVSGRKFVTWRNTLEKYPDTLLGSDEKEYFYDDDSKQYFFDRDPDLFRHILAYYRTGKLHCPKHECITAYDEELAFFGIMPDIMGDCCYEEYRDKKRENNERLMDDKDSDTENKMPNTTMREKLWCAFENPQSSTTALVIYYVTGFFIALSVLANVLETIPCGITNPACGDKFNQAFFCLDTACVLIFTVEYGARFYAAPYRLKHMRAVMSVIDIVAILPYYIGLFMPDNKDLSGAFVTLRVFRVFRIFKFSRHSMGLRILGYTLKSCVSELGFLLFSMTMAVIIFATIMYYAEKNQPKTTFVSIPAAFWYTIVTMTTLGYGDMVPMTIVGKIVGGICSLSGVLVIALPVPVIVSSFSRIYHQNQRADKRKAQK
PAA92340.1_Macrostomum_lignano                  -MAAVAAWLPFARAAAIGWVPVAQHPMPRPPSPGEHRSDEKLSIIVSGRLFVTWRNTLEKFPNTLLGSDEKEYFLDESTGQYFFDRDPDMFRHILTYYRTGKLHFPRSECIADYEEELAFFGIAPDVMGDCCFEDYRDRKRENAERLFEDKDSEAEKCMPHSNVREKLWRGFENPQSSTAALVFYYVTGFFIAVSVLANVIETIPCGILNPACGDKFSNAFFCLDTACVLIFTMEYLARLYAAPDRLKHAREVMSVIDLVAILPYYIGLFMPDNKDLSGAFVTLRVFRVFRIFKFSRHSMGLRILGYTLQSCASELGFLLFSMSMAVIIFATVMYYAEKNQPDTGFSSIPASFWYTIVTMTTLGYGDIVPATIMGKIVGGVCSLSGVLVIALPVPVIVSNFSRIYHQNQRADKRKAEK
XP_067133817.1_Centruroides_vittatus            -MASVAAWLPFARAAAIGWVPIANNPLPAPPKERKKSQDEKFIINVSGRRFETWRNTVEKYPDTLLGSNEREFFYDEETKEYFFDRDPDIFRHILNYYRTGKLHYPRHECLLSYDEELSFFGIIPDVIGDCCYEDYRDRKRENAERLMDDRLSETQKCMANSTIRERMWRAFENPHTGTAALVFYYVTGFFIAVSVMANVVETIPCGREILSCGTMYKVAFFCLDTACVMIFTAEYLLRLYAAPNRCKFMRSVMSIIDVVAIMPYYIGLGIKDNDDVSGAFVTLRVFRVFRIFKFSRHSQGLRILGYTLKSCASELGFLVFSLAMAIIIFATVMFYAEKNVDNTTFTSIPAAFWYTIVTMTTLGYGDMVPDTITGKIVGGVCSLSGVLVIALPVPVIVSNFSRIYHQNQRADKRKAQK
XP_067130898.1_Centruroides_vittatus            -MASVAAWLPFARAAAIGWVPIANNPLPAPPKERRKREDEKFTINVSGRKFQTWRNTVERFPDTLLGSNEREFFYDEDSKEYFFDRDPDIFRHVLNYYRTGKLHYPRHECLLSYDEELAFFGIIPDVIGDCCYEEYRDRKRENAERLLDDRMSETNNELAHGTIRQRMWRAFENPHTSTAALVFYYVTGFFIAVSVAANVFETIPCGRETLSCGETYKAAFFCLDTACVMIFTAEYLLRLYAAPSRCKYTRSVMSIIDVVAILPYYIGLGIKDNDDVSGAFVTLRVFRVFRIFKFSRHSQGLRILGYTLQSCASELGFLVFSLAMAIIIFATVMFYAEKNVEGTTFKSIPSAFWYTIVTMTTLGYGDMVPDTIAGKIVGGVCSLSGVLVIALPVPVIVSNFSRIYHQSQRADKRKAQR
XP_022242109.1_Limulus_polyphemus               -MASVAAWLPFARAAAIGWVPIANNPLPAPPKDKTKREDEKFIINVSGRRFETWRNTVEKYSDTLLGSNEREFFFDEESQEYFFDRDPELFRHVLNYYRTGKLHFPKHECLMAYDEELAFFGIIPDVIGDCCYEDYRDKKRENTERIMDDKLSEANNDTSNYTIREKMWRAFENPHTSTAALVFYYVTGFFIAVSVMANVVETIPCGKESISFGEMYKTAFFCLDTACVMIFTAEYLLRLYAAPNRCYFMRSVMSIIDVVAILPYYISLGMTDNEDLSGAFVTLRVFRVFRIFKFSRHSQGLRILGYTLKSCASELGFLVFSLAMAIIIFATVMFYAEKNVTNTNFTSIPSAFWYTIVTMTTLGYGDMVPATIMGKIVGGVCSLSGVLVIALPVPVIVSNFSRIYHQNQRADKRKAQK
XP_022252553.1_Limulus_polyphemus               -MASVAAWLPFARAAAIGWVPIANNPLPAPPRQKEGREDEKFIINVSGCKFETWRNTVEKYSDTLLGSNEREFFYDESKKEYFFDRDPYLFRYILNYYRTGKLHFSKHECLMAYDEELAFFGIIPDVIGDCCYEDYRDKKRENVERIMDDKLSEDNDDTSNFTIREKMWRAFENPHTSTAALVFYYVTGFFIAVSVMANVVETVPCGFESLSCGETFKIAFFCLDTACVLIFTAEYLLRLYAAPSRCHFMRSVMSIIDVVAILPYYISLGLTDNEDLSGAFVTLRVFRVFRIFKFSRHSQGLRILGYTLQSCASELGFLVFSLAMAIIIFATVMFYAEKNVNDTNFRSIPSAFWYTIVTMTTLGYGDMVPATIMGKVVGGVCSLSGVLVIALPVPVIVSNFSRIYHQSQRADKRKAQK
XP_013777338.2_Limulus_polyphemus               -MASVAAWLPFARAAAIGWVPIANNPLPAPPKQKEGRQDEKFTINVSGCKFETWRNTVEKYSDTLLGSNEREFFYDEENQEYFFDRDPHLFRHVLNYYRTGRLHFPKYECLMAFDEELAFFGIIPDVIGDCCYEDYRDKKRENVERIMDDKLSEVNVDTSNYTIREKMWRAFENPHTSTAALVFYYVTGFFIAVSVMANVVETVPCGFDSLSCGETYKIAFFCLDTACVLMFTAEYLLRLYAAPSRCHFMRSVMSIIDVVAILPYYISLGLTDNEDLSGAFVTLRVFRVFRIFKFSRHSQGLRILGYTLQSCASELGFLVFSLAMAIIIFATVMFYAEKNVDKTNFTSIPSAFWYTIVTMTTLGYGDMVPATIMGKILGGVCSLSGVLVIALPVPVIVSNFSRIYHQNQRADKRKAQK
XP_013794229.1_Limulus_polyphemus               -MASVAAWLPFARAAAIGWVPIANNPLPAPPRDKSRKEDEKFTINVSGRRFQTWRNTVEKYSDTLLGSNEREFFFDEENQEYFFDRDPFLFRHVLNYYRTGKLHFPKHECLMAYDEELAFFGIIPDVIGDCCYEDYRDKKRENAERIMDDKLSEANNDTSNYTIREKMWRAFENPHTSTAALVFYYVTGFFIAVSVMANVIETIPCNMESTSCGDIYKTAFFCLDTACVMIFTAEYLLRLYAAPNRCYFMRSVMSVIDVVAILPYYISLGMTNNEDLSGAFVTLRVFRVFRIFKFSRHSQGLRILGYTLKSCASELGFLVFSLAMAIVIFATVMFYAEKNVTDTNFTSIPSAFWYTIVTMTTLGYGDMVPATIAGKIVGGVCSLSGVLVIALPVPVIVSNFSRIYHQNQRADKRKAQK
XP_013789924.1_Limulus_polyphemus               -MASVAAWLPFARAAAIAWVPIAKNPLPAPPKDKGGREDEKFVINISGRRFETWRTTVEKYPDTLLGSNEREFFLDEESQEYFFDRDPDLFRHILNYYRTGKLHFPKQECLMAYDEELAFFGIIPEVIGDCCYEEYKDKRRENAERIMDDKLSEVNNDTSSYTIQEKMWRAFENPQTSTAALVFYYVTGFFIAVSVLANIVETIPCGEERISCGDTYKTAFFCLDTACVMIFTAEYMLRLYAAPSRYHFVKSVMSVIDVVAILPYYISLGMTHNEDVSGAFVTLRVFRVFRIFKFSRHSQGLRILGYTLKSCASELGFLVFSLAMAIIIFATVMFYVEKNVKDTNFSSIPSAFWYTIVTMTTLGYGDMVPATVMGKIVGGVCSLSGVLVIALPVPVIVSNFSRIYHQNQRTDKRKAQK
XP_013793747.1_Limulus_polyphemus               -MASVAAWLPFARAAAIGWVPIANNPLPSPPKQKEGREDEKFIINISGCRFETWRNTVEKYSDTLLGSNEREFFYDEEKNEYFFDRDPHLFRYVLNYYRTGKLHFSKHECLMAYDEELAFFGIIPDVMGDCCYEDYRDKKRENAERIMDDKLSEVKTNTSNYTIREKMWRAFENPHTSTAALVFYYVTGFFIAVSVMANVVETIPCGFEILSCGETYKIAFFCLDTACVLMFTAEYLLRLYAAPSRCHFMRSVMSVIDVVAILPYYISLGLTDNEDLSGAFVTLRVFRVFRIFKFSRHSQGLRILGYTLQSCASELGFLVFSLAMAIIIFATVMFYAEKNVKETNFTSIPSAFWYTIVTMTTLGYGDMVPATIMGKIVGGVCSLSGVLVIALPVPVIVSNFSRIYHQNQRADKRKAQK
XP_013793156.1_Limulus_polyphemus               -MASVAAWLPFARAAAIGWVPIANNPLPAPPKQKQGIEDEKFVINVSGIKFETWRNTVEKYSDTLLGSNEREFFYDEVLKEYFFDRDPYLFRHILNYYRTGKLHFSKYECLMAYDEELAFFGIIPDVIGDCCYEDYRDKKRENVERIMDDKLSEDKTDTSNYTIREKMWRAFENPHTSTAALVFYYVTGFFIAVSVMANVVETVPCGFDSLSCGETYKIAFFCLDTACVLMFTAEYLLRLYAAPSRCHFMRSVMSVIDVVAILPYYISLGLTGNEDLSGAFVTLRVFRVFRIFKFSRHSQGLRILGYTLQSCASELGFLVFSLAMAIIIFATVMFYAEKNVENTNFTSIPSAFWYTIVTMTTLGYGDMVPATIMGKIVGGVCSLSGVLVIALPVPVIVSNFSRIYHQNQRADKRKAQK
XP_013793223.1_Limulus_polyphemus               -MASVAAWLPFARAAAIGWVPIANNPLPAPPTKTRAKKDEKFVINISGRRFETWRTTVEKYPDTLLGSNEREFFLDEESQEYFFDRDPDLFRHILNYYRTGKLHFPKQECLMAYDDELAFFGIMPEVIGDCCYEEYKDKRRENVERIMDDKMSEANNDTSNYTIREKMWRAFENPHTSTAALVFYYVTGFFIAVSVLANVVETIPCGKERISCGDTYKTAFFCLDTACVMIFTAEYMLRLYAAPSRCHFVRSVMSVIDVVAILPYYISLGMTHNEDVSGAFVTLRVFRVFRIFKFSRHSQGLRILGYTLKSCASELGFLVFSLAMAIIIFATVMFYAEKNVKNTNFTSIPSAFWYTIVTMTTLGYGDMVPATAMGKIVGGVCSLSGVLVIALPVPVIVSNFSRIYHQNQRADKRKAQK
XP_055952803.1_Argiope_bruennichi               -MASVAAWLPFARAAAIGWVPIANKPLPAPPKQDRKREDEKFVINVSGRRFETWRNTVEKYPDTLLGSNEREFFYDEDCKEYFFDRDPDIFRHILNYYRTGKLHYPKHECLMSYDEELAFFGIIPDVIGDCCYEDYRDRKRENAERLMDDQLSEANDNMPHANIRERMWRAFENPHTGTAALVFYYVTGFFIAVSVFANVCETLPCSMDTMSCGETYKAAFFCLDTACVMIFTAEYLLRLYAAPDRCKYARSVMSVIDVVAIMPYYIGLGIKDNDDVSGAFVTLRVFRVFRIFKFSRHSQGLRILGYTLKSCASELGFLVFSLAMAIIIFATVMFYAEKNVEDTTFTSIPSAFWYTIVTMTTLGYGDMVPDTPTGKIVGGVCSLSGVLVIALPVPVIVSNFSRIYHQSQRADKRKAQK
XP_055935678.1_Argiope_bruennichi               -MASVAAWLPFARAAAIGWVPIANNPLPAPPKEQRKKEDEKFVINVSGRRFETWRNTVEKYPDTLLGSNEREFFYDEESKEYFFDRDPDIFRHILNYYRTGKLHYPKHECLMSYDDELAFFGIIPDVIGDCCYEDYRDRKRENAERLMDDKMSEVDLDLSKCTIRMKMWRAFENPHTGTAALVFYYVTGFFIAVSVMANVVETLPCAVERRSCGSNYKVAFFCLDTACVMIFTAEYLLRLYAAPDRWRFMRSVMCIIDVVAILPYYIGLGIKDNDDVSGAFVTLRVFRVFRIFKFSRHSQGLRILGYTLKSCASELGFLVFSLAMAIIIFATVMFYAEKNVEGTTFTSIPAAFWYTIVTMTTLGYGDMVPATPTGKIVGGVCSLSGVLVIALPVPVIVSNFSRIYHQNQRADKRKAQK
NP_500975.2_Caenorhabditis_elegans              -MASVAAWLPFARAAAIGWVPISRQPMPQAPLAVDHVSDEKLAINISGRRFETWKNTLEKFPETLLGSNEKEFFYDEDTGEYFFDRDPDIFRHILTFYRTGKLHYPRHECLVAYDEELSFFGIMPDLISDCCYEDYKDKKRENQERLQEERVENADISTLKLSLKEKMWAAFENPHTTSIALVFYYVIGFFIAVSVMCNIVETIPCGYVSVTCGEAYEEQFFVIDTACVIIFTIEYFLRLISAPDRIKFMRSIMSVIDVIAIMPYYVSLVLTDNKDVSGLFVTLRVFRVFRIFKFSRHSQGLRILGYTLKSCASELGFLVFSLAMAIIIFATIMYYAEKKVDATRFTSIPSAFWYTIVTLTTLGYGDMVPSTIMGKIVGGVCSLSGVLVIALPVPVIVSNFSRIYHQNQRADKRKAQK
KRY31105.1_Trichinella_spiralis                -MESMAAWLPFARAAAIGWVPLSRQPLPASP--LDLPSDEKVTINVSGRRFQTWKMTLEKFPETLLGGKEKDFFYDDQSHEYFFDRDPDLFRHILSFYRTGKLHFPKNECLTAFEDELAFFGIMSEMISDCCYEDYKDKKRENQERLMEEHSDTDSAILPNLDIREKMWRAFENPHSSTPALAFYYVTGFFIAISVLSNVVETVSCKTQSITCGDLYDIQFFVVDTACVIIFTIEYLLRLYAAPNRYKFMRSVMSIIDVVAILPYYIGLGLQGNKDVSGAFVTLRVFRVFRIFKFSRHSQGLRILGYTLKSCASELGFLVFSLAMAIVIFATIMYYCEKKVYSTSFTSIPAAFWYTIVTMTTLGYGDMVPETMIGKVVGGVCSLSGVLVIALPVPVIVSNFSRIYHQNQRADKRRAQK
KAK0400112.1_Steinernema_hermaphroditum         -MASVAAWLPFARAAAIGWVPISRQPMPKAPLAVDHVSDEKLSINISGRRFETWRNTLEKYPETLLGSNEKEFFYDEDSGEYFFDRDPDIFRHILTFYRTGKLHYPKHECLVAYDEELSFFGIMPDLISDCCYEDYKDKKRENQERLMEERLESNEKTKEHLTLQQKMWAAFENPHTSSIALVFYYVTGFFIAVSVLCNIIETIPCKYRSLSCGDLYERQFFVMDTACVIIFTIEYLLRLFAAPDRCKFLRSIMSVIDVVAILPYYVGLGLQDNKDVSGAFVTLRVFRVFRIFKFSRHSQGLRILGYTLKSCASELGFLVFSLAMAIIIFATIMYYAEKKTENTKFTSIPSAFWYTIVTMTTLGYGDMVPGTVMGKIVGGICSLSGVLVIALPVPVIVSNFSRIYHQNQRADKRKAQK
VDM39696.1_Toxocara_canis                       -MASVAAWLPFARAAAIGWVPISRQPMPTAPLAVDHVSDEKLSINISGRRFETWRNTLEKFPETLLGSNEKEFFYDEDTCEYFFDRDPDIFRHILTFYRTGKLHYPKHECLVAYDEELSFFGIMPDLISDCCYEDYKDKKRENQERVMEERLETADKAKQALSLQQKMWAAFENPHTSSVALVFYYVTGFFIAVSVLCNIIETIPCKYVTISCGDLYERQFFVLDTACVIIFTVEYLARLFAAPDRCKFLRSIMSVIDVVAILPYYVGLGLTNNKDLSGAFVTLRVFRVFRIFKFSRHSQGLRILGYTLKSCASELGFLVFSLAMAIIIFATIMYYAEKKVVDTRFTSIPAAFWYTIVTMTTLGYGDMVPATIMGKVVGGVCSLSGVLVIALPVPVIVSNFSRIYHQNQRADKRKAQK
CAF1430286.1_Adineta_ricciae                    -MASVAAWLPFARAAAIGWVPLAKNPLPPPPSGNDRRCDEKIIINVSGRRFECWRSTLEKYPDSLLGSNEKEFFYDEDTREYFFDRDPDVFRVILNFYRTGKLHYPKHECIAAYDEELAFFGILPDIIGDCCYEDYRDRKRENNERLIDDRLHEDEAQPKPQSIRETMWRAFENPQVSTMASVFYYVTGFFIAVSVIANVLDTVSCGTYARTCGERFSRQFFCLDTACVMIFTVEYFLRLYAAPDRLKFIRSVMSVIDVVAIMPYYIGLFMHQKGEVSGAFVTLRVFRVFRIFKFSRHSQGLRVLGYTLKSCASELGFLLFSLTMAIIIFATVMYYAEKSVVHTKFTSIPAAFWYTIVTMTTLGYGDIVPKTWAGKIVGGVCSLSGVLVIALPVPVIVSNFSRIYHQSQRADKMKAQR
CAF0877458.1_Adineta_ricciae                    -MASVAAWLPFARAAAIGWVPLAKNPLPPPP--FRTPTDEKIIINVSGRRFECWRSTLEKYPDSLLGSNEKEFFYDEDTREYFFDRDPDVFRVILNFYRTGKLHYPKHECIAAYDEELAFFGILPDIIGDCCYEDYRDRKRENTERLIDDRLHEDEIQPKPQSIRETMWRAFENPQVSTMASVFYYVTGFFIAVSVIANVLDTVACGPYPRSCGERFARQFFCLDTACVMIFTVEYFLRLYAAPDRLKFVRSVMSVIDVVAIMPYYIGLFMNQKGEVSGAFVTLRVFRVFRIFKFSRHSQGLRVLGYTLKSCASELGFLLFSLTMAIIIFATVIYYAEKSVVHTKFTSIPAAFWYTIVTMTTLGYGDMVPKTWAGKLVGGVCSLSGVLVIALPVPVIVSNFSRIYHQSQRADKMKAQR
Drosophila_melanogaster_Shal                    -MASVAAWLPFARAAAIGWVPIATHPLPPPPKDRRKTDDEKLLINVSGRRFETWRNTLEKYPDTLLGSNEREFFYDEDCKEYFFDRDPDIFRHILNYYRTGKLHYPKHECLTSYDEELAFFGIMPDVIGDCCYEDYRDRKRENAERLMDDKLSENGNLQQLTNMRQKMWRAFENPHTSTSALVFYYVTGFFIAVSVMANVVETVPCGHGTLPCGERYKIVFFCLDTACVMIFTAEYLLRLFAAPDRCKFVRSVMSIIDVVAIMPYYIGLGITDNDDVSGAFVTLRVFRVFRIFKFSRHSQGLRILGYTLKSCASELGFLVFSLAMAIIIFATVMFYAEKNVNGTNFTSIPAAFWYTIVTMTTLGYGDMVPETIAGKIVGGVCSLSGVLVIALPVPVIVSNFSRIYHQNQRADKRKAQR
Nematostella_vectensis_Shal1                    MAADVVAWLPFARAAAIGWVPLATSPMPPPP--ESSKTDERVTINVSGRRFETWRNTLARFPETLLGSDEKDYFYDAETKEYFFDRDPDLFRHLLNYYRNGKLHYPRGECVSSFEDELEFFGISEDVVHDCCWEDFRERKKECMERIFEPDKLDDADEVTDHSIREKLWTAFQNPQSSKVASVFYYITGLFIAISVISTVVETLPC--GKTSCGEVHKTVFFSLEAACVVVFTVEYVARLYSAPDRVKFARDLLSIIDVVAILPFYVGLIV-PNNSISGAFVTLRVFRIFRIFKFSRHSRGLRILGYTLKSCASELGFLLFSLSMAVIIFATVMYYVEKGEVDTKFISIPASFWYTIVTMTTLGYGDMVPTTVPGKIVGSLCSLSGVLVIALPVPVIVSNFSRIYLQNQRADKRKAHK
Rhopilema_esculentum_Shal1                      MTTELDPWFSCANQSASGWLTMVNGLDEKKE----EEDPEKIIFNISGRKFETWRSTLDRYPSTLLGSDEKNYFFDQETREFFFDRDPELFRYILNYYRSGKLHYPRGECASSFDDELSFFGIKEETVYECCKDEFSDKKKECLTRIDEAEQALLEVDVSKMSNREKLFMWFEHPDSALIASLFYYITGFFIAVSVTSTVIETIKC--GGRTCGEAFKDVFLGIESVCVIVFTVEYTARLYAAPNRCRFVRGVLSIIDVVAILPFYVGLFV-PKTTISGAFVTLRVFRVFRVFKFSRHSKGLRILGYTLKSCVSELGFLLFSLSMAIIIFATVIYYVEK-DKNKNFSSIPASFWYTIVTMTTLGYGDMVPETVTGKIVGSICSLSGVLVIALPVPVIVSNFSRIYLKHQRDEKRKANQ
GBRG01153146.1_Aurelia_aurita                   MTTELDSWFSCANKKSSIFLPMITGTHEKKD----DEDPDRIIFNISGRKFETWRSTLDRYPSTLLGSDEKEYFFDQETGEFFFDRDPELFRHILNYYRNGKLHFPRGECASSFDDELSFFGIKDDTLYECCLDEFSDKKKECKGRIEEDIQASLEIDVTHMTKREKLFMWFENPDSALIASIFYYVTGFFIALSVTSTVVETIKCK-GNLTCGDAFKTVFFGIESACVVVFTVEYTARLYAAPNRCRFIRGLLSIIDVIAILPFYVGLFV-TKSSISGAFVTLRVFRVFRVFKFSRHSKGLRILGLTLKSCVSELGFLLFSLSMAIIIFATVIYYVEK-DTGNNFTSIPVSFWYTIVTMTTLGYGDMVPQTVVGKIVGSICSLSGVLVIALPVPVIVSNFSRIYLQHQRAEKRKGNQ
Acropora_digitifera_Shal1                       MATDVGAWLPFVRAAAVGWAPLATSPMPPPP--ETHKNDERVTINVSGRRFETWQNTLCRFPETLLGSDEKDYFFDAETKEYFFDRDPDLFRHVLNYYRNGKLHYPRGECVASFEEELCFFGISEDVVYDCCWEDFRERKKECEERIFEPDKLEDGEESTDSTFREKMWTAFQNPQSGKLASLAYYITGFFIAVSVISTVVETVPK--EHGTIGEINKEIFFSLETACVVVFTVEYLARLYAAPNRCKFARDLMSIIDVVAILPFYVGLFM-PDNSISGAFVTLRVFRIFRIFKFSRHSRGLRILGYTLKSCASELGFLLFSLSMAVIIFATVMYYVEKSVPETKFKSIPASFWYTIVTMTTLGYGDMVPETTQGKIVGSLCSLSGVLVIALPVPVIVSNFSRIYLQNQRADKRKAHK
Hydra_vulgaris_Shal1                            SAEDIGAWLMCARTAAISWVPLSHNKLDGLP--TVVPPLKKVVINVSGRRYETYDYTLFNHKQTLLGGSEKKYFYDEKNQEYYFDCDPDLFRFILNYYRTGKLHCPKKECAEYFEKELEFFGIKSSNIAECCCNSYWRKKNDMKLMQKNVLDKNVDNSNKQITFRERIWKYLENPQLTWIGKLFYYITGVFITLSVFSTVFETVEC--KGLNCGKKYKDLFFVIETCCVAVFTAEYFARLYGAPNRLLHARSVASIIDIAAVLPYFIGIFI-TKTVFGGAFISLRVFRVFRIFKFSRHSKGLRILGCTLLSCASELGFLLFSLSLAVVIFSTIIYYIEKDEHHTHFTSIPAGFWYTVVTMTTLGYGDMVPKTVLGKLVGSVCSLCGVLVIALPVPVIVNSFSKIYMGNQRSDNRIADL
Renilla_muelleri_Shal1                          MAADVGAWLPFVRAAAVGWAPLAQTPMPPPP--EPQREDDKIIINVSGRKFETWRNTLERYPQTLLGGDEKEYFHEPDTNEYFFDRDPDLFRHVLNYYRNGKLHYPRGECVSSFEDELQFFGISEDYVHDCCWEDFSERKRECIERVFEDKAEEEEVDNAELKIRERLWVAFQNPESSKVATFMYYVTGFFIALSVLSTIVETLPC--DTQNCGTAHKDIFFGMESACVIVFTVEYLARLFAAPERFKFARDLLSVIDVVAILPYYAGLFV-PGNSISGAFVTLRVFRIFRIFKFSRHSKGLRILGYTLKSCASELGFLLFSLSMAIIIFATIVYYVEKNEKNTKFTSIPASFWYTIVTMTTLGYGDMVPETVFGKIVGSLCSLSGVLVIALPVPVIVSNFSRIYLQTQRADKRKAHK
Chironex_yamaguchii_Shal1                       MATDVRAWLSCARAGAIGWVPIAASSMPPPP--VAENEDQRVVFNISGRKFETWRNTLDRYPETLLGSDEKEYFFDPESREYFFDRDPDLFRYVLNYYRNGKLHYPRGECVSSFQDECSFFGIADEVVHECCWEDFNERKKECNERLAEMEKIDESIDTSTMKFRPKLWVWFENPQSCFIASIFYYVTGFFIAVSVGSTVIETIDC--GNRPCGEVHKKVFFGIESACVVVFTVEYCARLFASPQRCRFARELMSVIDVVAILPYYVGLFM-ANSSISGAFVTLRVFRVFRIFKFSRHSKGLRILGFTLKSCASELGFLLFSLSMAIIIFATVIYYVEKDERNTDFTSIPASFWYTIVTMTTLGYGDMVPHTVAGKIVGSICSLSGVLVIALPVPVIVSNFSRIYLQNQRADKRKANQ
XP_066913648.1_Clytia_hemisphaerica             MGTDVGAWISCAKAAEIGWVPLANGSPHNIPIKKLKEPILKVTINVSGRRYQTYHHTLDRYKDTLLGSAERDFFYDKTLQEYYFDRDPDLFRYILNYYRTGKLHFPRNECAGSFEQELEFFGIKSGFVAHCCWDDFDDRKKELEERLADMDLVSDTSEKQKMNIREKLWMWFENPHTTLISKIFYYVTGFFIAVSVLSTIVETIEC--DGETCGKRYSKIFFSIEASCVIVFTIEYLLRFFAAPDRSKYARSVLSIIDIVAILPFYISLFM-ANHSISGAFVTLRVFRVFRIFKFSRHSKGLRILGITLKSCASELGFLLFSLSMAIIIFATIVYYVEKDEKETKFNSIPAAFWYTIVTMTTLGYGDMVPSTIPGKLVGSVCSLSGVLVIALPVPVIVSNFSRIYLQSQKADKRRLHK
AAB39750.1_jShal1_Polyorchis_penicillatus       MNGDIGAWISCARTAGIGWVPISSKEPSAYLCNENEKNNAKLTINVSGRRYQTYSHTLRKFKETLLGSQERDYFYDESLEEYYFDRDPDLFRHILNYYRTGKLHFPKNECVSSFEDELTFFGIKGFNINNCCWDDYHDKKRECTERLNESDVMLTSNNHQAKNFRQKVHGLFENPQSTFLARILYYITGFFIAVSVGSTIIETIDC--ANRPCGEVYNKIFFNIEAVCVVVFTIEYLARLYSAPCRFRHARISLSIIDVIAILPFYIGLAM-TKTSISGAFVSLRVFRVFRIFKFSRHSKGLRILGSTLTSCASELGFLLFSLSMAIIIFATVVFYVEKDVNDSDFTSIPASFWYTIVTMTTLGYGDMVPKTIPGKLVGSICSLSGVLVIALPVPVIVSNFSRIYLQNQRADKRRANQ
HAHD01063968.1_Lucernaria_quadricornis          AARGSEAWYSCAKAAALGWVPIVSAPLETPPSTAATSHDQRLAFNISGRKFETWKNTLDKFPDTLLGSAEKEFFLDATSGEYFFDRDPDLFRYILNYYRNGKLHVPKGECVCSFEEELTFFGIPCDVVHECCLEDFSERRKECEERLNEATKAEESFDTTNLSFREKLWMWFENPQSAIIAKVFYYVTGFFIALSVVNTIVETVHC--DNIPCGQVHQKTFFILEAMCVFVFTLEYTARVYSAPNRCGFAKELLSIVDVIAILPFYVSLAV-TKSKISGAFVTLRVFRVFRIFKFSRHSKGLRILGYTLQSCASELGFLLFSLSMAIIIFATIIYYVEKDQSGSDFTSIPASFWYTIVTMTTLGYGDMVPRTVAGKIVGSVCSLSGVLVIALPVPVIVSNFSRIYLQNQKADRRKANQ
;
END;
```
