## Supplementary material for "Tracing the origins of human voltage-gated K^+^ channels: where they come from and what we lost along the way": Data S1

```
>NP_000209.2_Homo_sapiens_KCNQ1
MAAASSPPRAERKRWGWGRLPGARRGSAGLAKKCPFSLELAEGGPAGGALYAPIAPGAPGPAPPASPAAPAAPPVASDLG
PRPPVSLDPRVSIYSTRRPVLARTHVQGRVYNFLERPTGWKCFVYHFAVFLIVLVCLIFSVLSTIEQYAALATGTLFWME
IVLVVFFGTEYVVRLWSAGCRSKYVGLWGRLRFARKPISIIDLIVVVASMVVLCVGSKGQVFATSAIRGIRFLQILRMLH
VDRQGGTWRLLGSVVFIHRQELITTLYIGFLGLIFSSYFVYLAEKDAVNESGRVEFGSYADALWWGVVTVTTIGYGDKVP
QTWVGKTIASCFSVFAISFFALPAGILGSGFALKVQQKQRQKHFNRQIPAAASLIQTAWRCYAAENPDSSTWKIYIRKAP
RSHTLLSPSPKPKKSVVVKKKKFKLDKDNGVTPGEKMLTVPHITCDPPEERRLDHFSVDGYDSSVRKSPTLLEVSMPHFM
RTNSFAEDLDLEGETLLTPITHISQLREHHRATIKVIRRMQYFVAKKKFQQARKPYDVRDVIEQYSQGHLNLMVRIKELQ
RRLDQSIGKPSLFISVSEKSKDRGSNTIGARLNRVEDKVTQLDQRLALITDMLHQLLSLHGGSTPGSGGPPREGGAHITQ
PCGSGGSVDPELFLPSNTLPTYEQLTVPRRGPDEGS
>NP_062816.2_Homo_sapiens_KCNQ5
MPRHHAGGEEGGAAGLWVKSGAAAAAAGGGRLGSGMKDVESGRGRVLLNSAAARGDGLLLLGTRAATLGGGGGGLRESRR
GKQGARMSLLGKPLSYTSSQSCRRNVKYRRVQNYLYNVLERPRGWAFIYHAFVFLLVFGCLILSVFSTIPEHTKLASSCL
LILEFVMIVVFGLEFIIRIWSAGCCCRYRGWQGRLRFARKPFCVIDTIVLIASIAVVSAKTQGNIFATSALRSLRFLQIL
RMVRMDRRGGTWKLLGSVVYAHSKELITAWYIGFLVLIFSSFLVYLVEKDANKEFSTYADALWWGTITLTTIGYGDKTPL
TWLGRLLSAGFALLGISFFALPAGILGSGFALKVQEQHRQKHFEKRRNPAANLIQCVWRSYAADEKSVSIATWKPHLKAL
HTCSPTKKEQGEASSSQKLSFKERVRMASPRGQSIKSRQASVGDRRSPSTDITAEGSPTKVQKSWSFNDRTRFRPSLRLK
SSQPKPVIDADTALGTDDVYDEKGCQCDVSVEDLTPPLKTVIRAIRIMKFHVAKRKFKETLRPYDVKDVIEQYSAGHLDM
LCRIKSLQTRVDQILGKGQITSDKKSREKITAEHETTDDLSMLGRVVKVEKQVQSIESKLDCLLDIYQQVLRKGSASALA
LASFQIPPFECEQTSDYQSPVDSKDLSGSAQNSGCLSRSTSANISRGLQFILTPNEFSAQTFYALSPTMHSQATQVPISQ
SDGSAVAATNTIANQINTAPKPAAPTTLQIPPPLPAIKHLPRPETLHPNPAGLQESISDVTTCLVASKENVQVAQSNLTK
DRSMRKSFDMGGETLLSVCPMVPKDLGKSLSVQNLIRSTEELNIQLSGSESSGSRGSQDFYPKWRESKLFITDEEVGPEE
TETDTFDAAPQPAREAAFASDSLRTGRSRSSQSICKAGESTDALSLPHVKLK
>XP_016883330.1_Homo_sapiens_KCNQ2
MVQKSRNGGVYPGPSGEKKLKVGFVGLDPGAPDSTRDGALLIAGSEAPKRGSILSKPRAGGAGAGKPPKRNAFYRKLQNF
LYNVLERPRGWAFIYHAYVFLLVFSCLVLSVFSTIKEYEKSSEGALYILEIVTIVVFGVEYFVRIWAAGCCCRYRGWRGR
LKFARKPFCVIDIMVLIASIAVLAAGSQGNVFATSALRSLRFLQILRMIRMDRRGGTWKLLGSVVYAHSKELVTAWYIGF
LCLILASFLVYLAEKGENDHFDTYADALWWGLITLTTIGYGDKYPQTWNGRLLAATFTLIGVSFFALPAGILGSGFALKV
QEQHRQKHFEKRRNPAAGLIQSAWRFYATNLSRTDLHSTWQYYERTVTVPMYSSQTQTYGASRLIPPLNQLELLRNLKSK
SGLAFRKDPPPEPSPSQKVSLKDRVFSSPRGVAAKGKGSPQAQTVRRSPSADQSLEDSPSKVPKSWSFGDRSRARQAFRI
KGAASRQNSEASLPGEDIVDDKSCPCEFVTEDLTPGLKVSIRAVCVMRFLVSKRKFKESLRPYDVMDVIEQYSAGHLDML
SRIKSLQSRIDMIVGPPPPSTPRHKKYPTKGPTAPPRESPQYSPRVDQIVGRGPAITDKDRTKGPAEAELPEDPSMMGRL
GKVEKQVLSMEKKLDFLVNIYMQRMGIPPTETEAYFGAKEPEPAPPYHSPEDSREHVDRHGCIVKIVRSSSSTGQKNFSA
PPAAPPVQCPPSTSWQPQSHPRQGHGTSPVGDHGSLVRIPPPPAHERSLSAYGGGNRASMEFLRQEDTPGCRPPEGNLRD
SDTSISIPSVDHEELERSFSGFSISQSKENLDALNSCYAAVAPCAKVRPYIAEGESDTDSDLCTPCGPPPRSATGEGPFG
DVGWAGPRK
>NP_004510.1_Homo_sapiens_KCNQ3
MGLKARRAAGAAGGGGDGGGGGGGAANPAGGDAAAAGDEERKVGLAPGDVEQVTLALGAGADKDGTLLLEGGGRDEGQRR
TPQGIGLLAKTPLSRPVKRNNAKYRRIQTLIYDALERPRGWALLYHALVFLIVLGCLILAVLTTFKEYETVSGDWLLLLE
TFAIFIFGAEFALRIWAAGCCCRYKGWRGRLKFARKPLCMLDIFVLIASVPVVAVGNQGNVLATSLRSLRFLQILRMLRM
DRRGGTWKLLGSAICAHSKELITAWYIGFLTLILSSFLVYLVEKDVPEVDAQGEEMKEEFETYADALWWGLITLATIGYG
DKTPKTWEGRLIAATFSLIGVSFFALPAGILGSGLALKVQEQHRQKHFEKRRKPAAELIQAAWRYYATNPNRIDLVATWR
FYESVVSFPFFRKEQLEAASSQKLGLLDRVRLSNPRGSNTKGKLFTPLNVDAIEESPSKEPKPVGLNNKERFRTAFRMKA
YAFWQSSEDAGTGDPMAEDRGYGNDFPIEDMIPTLKAAIRAVRILQFRLYKKKFKETLRPYDVKDVIEQYSAGHLDMLSR
IKYLQTRIDMIFTPGPPSTPKHKKSQKGSAFTFPSQQSPRNEPYVARPSTSEIEDQSMMGKFVKVERQVQDMGKKLDFLV
DMHMQHMERLQVQVTEYYPTKGTSSPAEAEKKEDNRYSDLKTIICNYSETGPPEPPYSFHQVTIDKVSPYGFFAHDPVNL
PRGGPSSGKVQATPPSSATTYVERPTVLPILTLLDSRVSCHSQADLQGPYSDRISPRQRRSITRDSDTPLSLMSVNHEEL
ERSPSGFSISQDRDDYVFGPNGGSSWMREKRYLAEGETDTDTDPFTPSGSMPLSSTGDGISDSVWTPSNKPI
>XP_047290013.1_Homo_sapiens_KCNQ4
MAEAPPRRLGLGPPPGDAPRAELVALTAVQSEQGEAGGGGSPRRLGLLGSPLPPGAPLPGPGSGSGSACGQRSSAAHKRY
RRLQNWVYNVLERPRGWAFVYHVFIFLLVFSCLVLSVLSTIQEHQELANECLLILEFVMIVVFGLEYIVRVWSAGCCCRY
RGWQGRFRFARKPFCVIDFIVFVASVAVIAAGTQGNIFATSALRSMRFLQILRMVRMDRRGGTWKLLGSVVYAHSKELIT
AWYIGFLVLIFASFLVYLAEKDANSDFSSYADSLWWGTITLTTIGYGDKTPHTWLGRVLAAGFALLGISFFALPAGILGS
GFALKVQEQHRQKHFEKRRMPAANLIQAAWRLYSTDMSRAYLTATWYYYDSILPSFRELALLFEHVQRARNGGLRPLEVR
RAPVPDGAPSRYPPVATCHRPGSTSFCPGESSRMGIKDRIRMGSSQRRTGPSKQHLAPPTMPTSPSSEQVGEATSPTKVQ
KSWSFNDRTRFRASLRLKPRTSAEDAPSEEVAEEKSYQCELTVDDIMPAVKTVIRSIRILKFLVAKRKFKETLRPYDVKD
VIEQYSAGHLDMLGRIKSLQTRFVCGAFAWPVENHQSRGQSLHPQLSLHLAGQWPLPSDCLSPRGAFSFIRQPIILVEGR
DGVSPGPLMVPLPLGWTKLWVGGPGTGRPGRRATRGPPTRRWWMKSA
>XP_036014665.1_Mus_musculus_KCNQ2
MVQKSRNGGVYPGTSGEKKLKVGFVGLDPGAPDSTRDGALLIAGSEAPKRGSVLSKPRTGGAGAGKPPKRNAFYRKLQNF
LYNVLERPRGWAFIYHAYVFLLVFSCLVLSVFSTIKEYEKSSEGALYILEIVTIVVFGVEYFVRIWAAGCCCRYRGWRGR
LKFARKPFCVIDIMVLIASIAVLAAGSQGNVFATSALRSLRFLQILRMIRMDRRGGTWKLLGSVVYAHSKELVTAWYIGF
LCLILASFLVYLAEKGENDHFDTYADALWWGLITLTTIGYGDKYPQTWNGRLLAATFTLIGVSFFALPAGILGSGFALKV
QEQHRQKHFEKRRNPAAGLIQSAWRFYATNLSRTDLHSTWQYYERTVTVPMYSSQTQTYGASRLIPPLNQLELLRNLKSK
SGLTFRKEPQPEPSPSQKVSLKDRVFSSPRGMAAKGKGSPQAQTVRRSPSADQSLDDSPSKVPKSWSFGDRSRTRQAFRI
KGAASRQNSEEASLPGEDIVEDNKSCNCEFVTEDLTPGLKVSIRAVCVMRFLVSKRKFKESLRPYDVMDVIEQYSAGHLD
MLSRIKSLQSRIDMIVGPPPPSTPRHKKYPTKGPTAPSRESPQYSPRVDQIVGRGPTITDKDRTKGPAETELPEDPSMMG
RLGKVEKQVLSMEKKLDFLVSIYTQRMGIPPAETEAYFGAKEPEPAPPYHSPEDSRDHADKHGCIIKIVRSTSSTGQRNY
AAPPAIPPAQCPPSTSWQQSHQRHGTSPVGDHGSLVRIPPPPAHERSLSAYGGGNRASTEFLRLEGTPACRPSEAALRDS
DTSISIPSVDHEELERSFSGFSISQSKENLDALGSCYAAVAPCAKVRPYIAEGESDTDSDLCTPCGPPPRSATGEGPFGD
VAWAGPRK
>NP_690887.2_Mus_musculus_KCNQ3
MGLKARRAAGAAGGGGGEGGGGGGGAANPAGGDSAVAGDEERKVGLAPGDVEQVTLALGAGADKDGTLLLEGGGREEGQR
RTPQGIGLLAKTPLSRPVKRNNAKYRRIQTLIYDALERPRGWALLYHALVFLIVLGCLILAVLTTFKEYETVSGDWLLLL
ETFAIFIFGAEFALRIWAAGCCCRYKGWRGRLKFARKPLCMLDIFVLIASVPVVAVGNQGNVLATSLRSLRFLQILRMLR
MDRRGGTWKLLGSAICAHSKELITAWYIGFLTLILSSFLVYLVEKDVPEMDAQGEEMKEEFETYADALWWGLITLATIGY
GDKTPKTWEGRLIAATFSLIGVSFFALPAGILGSGLALKVQEQHRQKHFEKRRKPAAELIQAAWRYYATNPNRLDLVATW
RFYESVVSFPFFRKEQLEAAASQKLGLLDRVRLSNPRGSNTKGKLFTPLNVDAIEESPSKEPKPVGLNNKERFRTAFRMK
AYAFWQSSEDAGTGDPMAEDRGYGNDFLIEDMIPTLKAAIRAVRILQFRLYKKKFKETLRPYDVKDVIEQYSAGHLDMLS
RIKYLQTRIDMIFTPGPPSTPKHKKSQKGSAFTYPSQQSPRNEPYVARAATSETEDQSMMGKFVKVERQVHDMGKKLDFL
VDMHMQHMERLQVHVTEYYPTKGASSPAEGEKKEDNRYSDLKTIICNYSETGPPDPPYSFHQVPIDRVGPYGFFAHDPVK
LTRGGPSSTKAQANLPSSGSTYAERPTVLPILTLLDSCVSYHSQTELQGPYSDHISPRQRRSITRDSDTPLSLMSVNHEE
LERSPSGFSISQDRDDYVFGPSGGSSWMREKRYLAEGETDTDTDPFTPSGSMPMSSTGDGISDSIWTPSNKPT
>NP_001153611.1_Mus_musculus_KCNQ5
MPRHHAGGEEGGAAGLWVRSGAAAAAGAGGGRPGSGMKDVESGRGRVLLNSAAARGDGLLLLGTRAAALGGGGGGLRESR
RGKQGARMSLLGKPLSYTSSQSCRRNVKYRRVQNYLYNVLERPRGWAFVYHAFVFLLVFGCLILSVFSTIPEHTKLASSC
LLILEFVMIVVFGLEFIIRIWSAGCCCRYRGWQGRLRFARKPFCVIDTIVLIASIAVVSAKTQGNIFATSALRSLRFLQI
LRMVRMDRRGGTWKLLGSVVYAHSKELITAWYIGFLVLIFSSFLVYLVEKDANKEFSTYADALWWGTITLTTIGYGDKTP
LTWLGRLLSAGFALLGISFFALPAGILGSGFALKVQEQHRQKHFEKRRNPAANLIQCVWRSYAADEKSVSIATWKPHLKA
LHTCSPTKKEQGEASSSKFCSNKQKFFRVYTSRKQSQKLSFKERVRMASPRGQSIKSRQASVGDRRSPSTDITAEGSPTK
VQKSWSFNDRTRFRPSLRLKSSQPKPVIDADTALGIDDVYDEKGCQCDVSVEDLTPPLKTVIRAIRIMKFHVAKRKFKET
LRPYDVKDVIEQYSAGHLDMLCRIKSLQTRVDQILGKGQMTSDKKSREKITAEHETTDDPSMLARVVKVEKQVQSIESKL
DCLLDIYQQVLRKGSASALTLASFQIPPFECEQTSDYQSPVDSKDLSGSAQNSGCLTRSASANISRGLQFILTPNEFSAQ
TFYALSPTMHSQATQVPMSQNDGSSVVATNNIANQISAAPKPAAPTTLQIPPPLSAIKHLSRPEPLLSNPTGLQESISDV
TTCLVASKESVQFAQSNLTKDRSLRKSFDMGGETLLSVRPMVPKDLGKSLSVQNLIRSTEELNLQFSGSESSGSRGSQDF
YPKWRESKLFITDEEVGAEETETDTFDGTPPPAGEAAFSSDSLRTGRSRSSQNICKTGDSTDALSLPHVKLN
>NP_001074611.1_Mus_musculus_KCNQ4
MAEAPPRRLGLGPPPGDAPRAELVALTAVQSEQGEAGGGGSPRRLGLLGSPLPPGAPLPGPGSGSGSACGGQRSSAAQKR
YRRLQNWVYNVLERPRGWAFVYHVFIFLLVFSCLVLSVLSTIQEHQELANECLLILEFVMIVVFGLEYIIRVWSAGCCCR
YRGWQGRFRFARKPFCVIDFIVFVASVAVIAAGTQGNIFATSALRSMRFLQILRMVRMDRRGGTWKLLGSVVYAHSKELI
TAWYIGFLVLIFASFLVYLAEKDANSDFSSYADSLWWGTITLTTIGYGDKTPHTWLGRVLAAGFALLGISFFALPAGILG
SGFALKVQEQHRQKHFEKRRMPAANLIQAAWRLYSTDTSRAYLTATWYYYDSILPSFRELALLFEHIQRARNGGLRPLEV
RRAPVPDGAPSRYPPVATCHRPGSASFCPGESSRMGIKDRIRISSSQKRTGPSKQHLAPPPIPTSPSSEQVGEASSPSKV
QKSWSFNDRTRFRASLRLKPRCSAEEGPSEEVAEEKSYQCELTVDDVMPAVKTVIRSVRILKFLVAKRKFKETLRPYDVK
DVIEQYSAGHLDMLGRIKSLQARVDQIVGRGPGDRKTREKGDKGPSDTEAVDEISMMGRVVKVEKQVQSIEHKLDLLLGF
YSRCLRSGTSASLGTVQVPLFDPDITSDYHSPVDHEDISVSAQTLSISRSVSTNMD
>NP_032460.2_Mus_musculus_KCNQ1
MDTASSPPSAERKRAGWSRLLGARRGSAVVKKCPFSLELAEGGPEGSTVYAPIAPTGAPGLAPPMSTPVSPAPAPADLGP
RPRVSLDPRVSIYSARRPLLARTHIQGRVYNFLERPTGWKCFVYHFTVFLIVLVCLIFSVLSTIEQYAALATGTLFWMEI
VLVVFFGTEYVVRLWSAGCRSKYVGIWGRLRFARKPISIIDLIVVVASMVVLCVGSKGQVFATSAIRGIRFLQILRMLHV
DRQGGTWRLLGSVVFIHRQELITTLYIGFLGLIFSSYFVYLAEKDAVNESGRIEFGSYADALWWGVVTVTTIGYGDKVPQ
TWVGKTIASCFSVFAISFFALPAGILGSGFALKVQQKQRQKHFNRQIPAAASLIQTAWRCYAAENPDSATWKIYVRKPAR
SHTLLSPSPKPKKSVMVKKKKFKLDKDNGMSPGEKMFNVPHITYDPPEDRRPDHFSIDGYDSSVRKSPTLLEVSTPHFLR
TNSFAEDLDLEGETLLTPITHVSQLRDHHRATIKVIRRMQYFVAKKKFQQARKPYDVRDVIEQYSQGHLNLMVRIKELQR
RLDQSIGKPSLFIPISEKSKDRGSNTIGARLNRVEDKVTQLDQRLVIITDMLHQLLSMQQGGPTCNSRSQVVASNEGGSI
NPELFLPSNSLPTYEQLTVPQTGPDEGS
>XP_064143653.1_Loxodonta_africana
MAAASSPPRGERKSWDWGRLLGARRGSAGLAKKCPFSLELAEGGPAGGALYAPISPPGASGPSPPPAGPATPQPAPAVEP
GPRPRVSLDPRVSIYSARRPLLARTHVQGRVYNFLERPTGWKCFVYHFAVFLIVLVCLIFSVLSTIEQYATLAMGTLFWM
EIVLVAFFGTEYVVRLWSAGCRSKYVGIWGRLRFARKPISIIDLIVVVASMVVLCVGSKGQVFATSAIRGIRFLQILRML
HVDRQGGTWRLLGSVVFIHRQELITTLYIGFLGLIFSSYFVYLAEKDAVNESGRVEFGSYADALWWGVVTVTTIGYGDKV
PQTWIGKTIASCFSVFAISFFALPAGILGSGFALKVQQKQRQKHFNRQIPAAASLIQTAWRCYAAENPESSTWKIYVRKP
ARNHTLLSSSPKPKKSVMVKKKKFKLDRDNGVGPGEKTLTVPHITYDPVGDDRRADRLSLDGYDGTGEQPSHMVKKSPTL
LDVSTTHFMRTNSFTEDLDLEGETLLVPITHISQLREHHRVTIKVIRRMQYFVAKKKFQQARKPYDVRDVIEQYSQGHLN
LMVRIKELQRRLDQSIGKPSLFISVSEKNKDRGNNTIGARLNRVEDKVMQLDQRLVLITDLLHQLLALHPGGPPGGGGGQ
AAQPGGVSSFNPELFLPSNSLPTYEQLTVPRGAADEGS
>XP_003404443.1_Loxodonta_africana
MPRHHAGGEEGGAAGLWVKSGAAVAAAGGGRLGSGMKDVESGRGRVLLNSAAARGDGLLLLGTRAAALGGGGGGGLRESR
RGKQGARMSLLGKPLSYTSSQSCRRNVKYRRVQNYLYNVLERPRGWAFIYHAFVFLLVFGCLILSVFSTIPEHTKLASSC
LLILEFVMIVVFGLEFIIRIWSAGCCCRYRGWQGRLRFARKPFCVIDTIVLIASIAVVSAKTQGNIFATSALRSLRFLQI
LRMVRMDRRGGTWKLLGSVVYAHSKELITAWYIGFLVLIFSSFLVYLVEKDANKEFSTYADALWWGTITLTTIGYGDKTP
LTWLGRLLSAGFALLGISFFALPAGILGSGFALKVQEQHRQKHFEKRRNPAANLIQCVWRSYAADEKSVSIATWKPHLKA
LHTCSPTNQKLSFKERVRMASPRGQSIKSRQASVGDRRSPSTDITAEGSPTKVQKSWSFNDRTRFRPSLRLKSSQPKPVI
DADTALGTDDVYDEKGCQCDVSVEDLTPPLKTVIRAIRIMKFHVAKRKFKETLRPYDVKDVIEQYSAGHLDMLCRIKSLQ
TRVDQILGKGQITSDKKSREKIMAEHETTDDLSMLGRVVKVEKQVQSIESKLDCLLDIYQQVLRKGSTSALTLASFQIPP
FECEQTSDYQSPVDSKDLSTSAQNSGCLSRSASANISRGLQFILTPNEFSTQTFYALSPTMHSQATQVPMSQSDGSAMAA
TNNIANQINAAPKPAAPTTLQIPPPLPAIKHLPRPEPLHSNPTGLQESISDVTTCLVASKENVQVAQSSLTKDRSLRKSF
DMGGETLLSVRPMVPKDLGKSLSVQNLIRSTEELNIQLSGSESSGSRGSQDFYPKWRESKLFITDEEVGPEETETDTFDT
TLQPAREATFASDSLRTGRSRSSQSICKAGESTDALSLPHVKLK
>XP_064132414.1_Loxodonta_africana
MVQKSRNGGVYPGPSGEKKLKVGFVGLDPGAPDSTRDGALLIAGSEASKRGSILSKPRAPGAGKPPKRNAFYRKLQNFLY
NVLERPRGWAFIYHAYVFLLVFSCLVLSVFSTIKEYEKSSEGALYILEIVTIVVFGVEYFVRIWAAGCCCRYRGWRGRLK
FARKPFCVIDIMVLIASIAVLAAGSQGNVFATSALRSLRFLQILRMIRMDRRGGTWKLLGSVVYAHSKELVTAWYIGFLC
LILASFLVYLAEKGENDHFDTYADALWWGLITLTTIGYGDKYPQTWNGRLLAATFTLIGVSFFALPAGILGSGFALKVQE
QHRQKHFEKRRNPAAGLIQSAWRFYATNLSRTDLHSTWQYYERTVTVPMYRLIPPLNQLELLRNLKSKSGLTFRKEPQPE
PSPSQKVSLKDRVFSSPRGVATKGKGSPQAQTVRRSPSADQSLEDSPGKVPKSWSFGDRSRARQAFRIKGAASRQNSEEA
SLPGEEPVEDNKSCNCEFVTEDLTPGLKVSIRAVCVMRFLVSKRKFKESLRPYDVMDVIEQYSAGHLDMLSRIKNLQSRV
DQIVGRGPAMADKDRTKGPAEAELPEDPSMMGRLGKVEKQVLSMEKKLDFLVHIYMQRMGIPPTETEAYFGAKEPEPAPP
YHSPEDSREHLGKNGCIVKVVRSTSTMGQKNFAAPPAAPPTPCPPSTSWQPQGCPRQGPSSSPVGDPGALVRIPPPPSHE
RSLSAYSGIHRASSEFLRHEDVARPPEGCLRDSDTSISIPSVDHEELERSFSGFSISQSKEQLDALGGYTAVAPCVKVRP
YIAEGESDTDSDLCTPCGPPPRSATSEGPFGDLGWAGSRK
>XP_003408235.1_Loxodonta_africana
MGLKARRAAGAAGGGDDGGGGGGGAANPAGGDAAAAGDEERKVGLAPGDVEQVTLALGAGADKDGTLLLEGGGRDEGLRR
TPQGIGLLAKTPLSRPAKRNNAKYRRVQTLIYDALERPRGWALLYHALVFLIVLGCLILAVLTTFKEYETVSGDWLLLLE
TFAIFIFGAEFALRIWAAGCCCRYKGWRGRLKFARKPLCMLDIFVLIASVPVVAVGNQGNVLATSLRSLRFLQILRMLRM
DRRGGTWKLLGSAICAHSKELITAWYIGFLTLILSSFLVYLVEKDVPEVDAQGEEMKEEFETYADALWWGLITLATIGYG
DKTPKTWEGRLIAATFSLIGVSFFALPAGILGSGLALKVQEQHRQKHFEKRRKPAAELIQAAWRYYATNPNRIDLVATWR
FYESIVSFPFFRKEQLEGVASQKLGLLDRVRLSNPRGSNTKGKLFTPLNVDAIEESPSKEPKPVGLNNKERFRTAFRMKA
YAFWQSSEDAGTGDPVTEDKGYGNDFLIEDMIPTLKAAIRAVRILQFRLYKKKFKETLRPYDVKDVIEQYSAGHLDMLSR
IKYLQARIDMIFTPGPPSTPKHKKSQKGTAFTYPSQQSPRNEPYVARASTSEVEDQSMMGKFVKVEKQVHDMGKKLDFLV
DMHMQHMEQLQVQVMDDYPTKGPSSPADVDKKEENRYSDLKTIICNYSQTGPPEPPYSFHQVPIDKVGPYGFFAHSPVNL
PQGGPSSGKIQAALPSTATTYAERPTVLPILTLLDSRVNYHSQAELHGPVSDHISPRQRRSITRDSDTPLSLMSVNHEEL
ERSPSGFSISQDRDDYMFGPSGGSGWMWEKRYLAEGETDTDTDPFTPSGSMPLSSTGDGISDSIWTPSNKPT
>XP_064136012.1_Loxodonta_africana
MAEAPPRRLGLASPPRDAPRAELVALTAVRSEQGEAGGGGSPRRHGLLGSPLPPGAPLPGPGSGSGSACGQRSSAAHKRY
RRLQNWVYNVLERPRGWAFIYHVFIFLLVFSCLVLSVLSTIQEHQELANECLLILEFVMIVVFGLEYIIRVWSAGCCCRY
RGWQGRFRFARKPFCVIDFIVFVASVAVIAAGTQGNIFATSALRSMRFLQILRMVRMDRRGGTWKLLGSVVYAHSKELIT
AWYIGFLVLIFASFLVYLAEKDANSDFSSYADSLWWGTITLTTIGYGDKTPHTWLGRVLAAGFALLGISFFALPAGILGS
GFALKVQEQHRQKHFEKRRMPAANLIQAAWRLYSTDTSRAYLTATWYYYDSILPSFRELALLFEHVQRARNGGLRPLEVR
RAPVPDGAPSRYPPVATCHRPGSTSFCPGESSRMGIKDRIRMSSSQRRLGPSKQHLAPPPMPTSPSSEQVGEATSPTKVQ
KSWSFNDRTRFRASLRLKARASAEEGPSEDVAEEKSYQCELTVDDVMPAVKTVIRSVRILKFLVAKRKFKETLRPYDVKD
VIEQYSAGHLDMLGRIKSLQARVDQIVGRGSGDRKKSDKGPSDTEAVDEISMMGRVVKVEKQVQSIEHKLDLLLGFYSRC
LRSGTSASLGTVQVPLFDPDITSDYHSPVDHEDISISAQTLSISRSVSTNMD
>XP_023114298.2_Felis_catus
MAEAPPRRLGLAPPPGDAPRAELVALTAVQSERGEAGGGGSPRRLGLLGSPLPPGAPLPGPGSGSGSACGQRSSAAHKRY
RRLQNWVYNVLERPRGWAFVYHVFIFLLVFSCLVLSVLSTIQEHQELANECLLILEFVMIVVFGLEYIIRVWSAGCCCRY
RGWQGRFRFARKPFCVIDFIVFVASVAVIAAGTQGNIFATSALRSMRFLQILRMVRMDRRGGTWKLLGSVVYAHSKELIT
AWYIGFLVLIFASFLVYLAEKDANSDFSSYADSLWWGTITLTTIGYGDKTPHTWLGRVLAAGFALLGISFFALPAGILGS
GFALKVQEQHRQKHFEKRRMPAANLIQAAWRLYSTDTSRAYLTATWYYYDSILPSFRELALLFEHVQRARNGGLRPLEVR
RAPVPDGAPSRYPPVATCHRPGSASFCPGESSRMAIKDRIRMGSSQRRTGPSKQHLAPPPMPTSPSSEQVGEATSPTKVQ
KSWSFNDRTRFRASLRLKTRTSAEEGPSEEAAEEKSYQCELTVDDVMPAVKTVIRSVRILKFLVAKRKFKETLRPYDVKD
VIEQYSAGHLDMLGRIKSLQARVDQIVGRGPGDRKAREKGDKGPCDTEAVDEISMMGRVVKVEKQVQSIEHKLDLLLGFY
SRCLRSGTSASLGTVQVPLFDPDITSDYHSPVDHEDISVSAQTLSISRSVSTNMD
>XP_011280737.3_Felis_catus
MPRHHAGGEEGGAAGLWVKSGAAAAAAAAAAAGGGRLGSGMKDVESGRGRVLLNSAAARGDGLLLLGTRAAALGGGGGGS
GGGLRESRRGKQGARMSLLGKPLSYTSSQSCRRNVKYRRVQNYLYNVLERPRGWAFIYHAFVFLLVFGCLILSVFSTIPE
HTKLASSCLLILEFVMIVVFGLEFIIRIWSAGCCCRYRGWQGRLRFARKPFCVIDTIVLIASIAVVSAKTQGNIFATSAL
RSLRFLQILRMVRMDRRGGTWKLLGSVVYAHSKELITAWYIGFLVLIFSSFLVYLVEKDANKEFSTYADALWWGTITLTT
IGYGDKTPLTWLGRLLSAGFALLGISFFALPAGILGSGFALKVQEQHRQKHFEKRRNPAANLIQCVWRSYAADEKSVSIA
TWKPHLKALHTCSPTKKEQGETSSSKFCSNKQKLFRMYTSRKQSQKLSFKERVRMASPRGQSIKSRQASVGDRRSPSTDI
TAEGSPTKVQKSWSFNDRTRFRPSLRLKSSQPKPVIDADTALGTDDVYDEKGCQCDVSVEDLTPPLKTVIRAIRIMKFHV
AKRKFKETLRPYDVKDVIEQYSAGHLDMLCRIKSLQTRVDQILGKGQITSDKKSREKITAEHETTDDLSMLGRVVKVEKQ
VQSIESKLDCLLDIYQQVLRKGSASALTLASFQIPPFECEQTSDYQSPVDSKDLSSSAQNSGCLSRSASANISRGLQFIL
TPNEFSAQTFYALSPTMHSQATQVPMSQSDGSAVAAANNIANQINVAPKPAAPTTLQIPPPLPAIKHLPRPETLHPNPAG
LQESISDVTTCLVASKENVQVAQSNLTKDRSLRKSFDMGGETLLSVHPVVPKDLGKSLSVQNLIRSTEELNIQLSGSESS
GSRGSQDFYPKWRESKLFITDEEVGPEETETDTFDAVPQPARETAFASDSLRTGRSRSSQSICKAGESTEALSLPHVKLK
>XP_023106737._Felis_catus
MVQKSRNGGVYPGPSGEKKLKVGFVGLDPGAPDSTRDGALLIAGSEAPKRGSILSKPRAGGAGAGKPPKRNAFYRKLQNF
LYNVLERPRGWAFVYHAYVFLLVFSCLVLSVFSTIKEYEKSSEGALYILEIVTIVVFGVEYFVRIWAAGCCCRYRGWRGR
LKFARKPFCVIDIMVLIASIAVLAAGSQGNVFATSALRSLRFLQILRMIRMDRRGGTWKLLGSVVYAHSKELVTAWYIGF
LCLILASFLVYLAEKGENDHFDTYADALWWGLITLTTIGYGDKYPQTWNGRLLAATFTLIGVSFFALPAGILGSGFALKV
QEQHRQKHFEKRRNPAAGLIQSAWRFYATNLSRTDLHSTWQYYERTVTVPMYSSQTQSYGASRLIPPLNQLELLRNLKSK
SGLTFRKEPQPEPSPSKGRPCRESLCGCCPGHSSQKVSLKDRVFSSPRGVAAKGKGSPQAQTVRRSPSADQSLEDSPSKV
PKSWSFGDRSRARQAFRIKGAASRQNSEEASLPGEDAAEDNKSCNCEFVTEDLTPGLKVSIRAVCVMRFLVSKRKFKESL
RPYDVMDVIEQYSAGHLDMLSRIKNLQSRIDMIVGPPPPSTPRHKKYPSKGPAAPPRESPQYSPRVDQIVGRGPAITDKD
RTKGPAEAELPEDPSMMGRLGKVEKQVLSMEKKLDFLVNIYMQRMGIPPTETEAYFGAKEPEPAPPYHSPEDSREHGDRN
GCIIKLIRSASSTGQKNFSAPPAQCPPSTSWQQQCHPRQGHGTSPVGDHGSLVRIPPPPAHERSLSACSGGNRASTEFLR
HEAALRDSDTSISIPSVDHEELERSFSGFSISQSKENLDGLHSCYAAAAPCATVRPYIAEGESDTDSDLCTPCGPPPRSA
TGEGPFGDVGWAGPRK
>XP_023104438.2_Felis_catus
MGLKARRAAGAAGGGGDGGGGGGAANPAGGDAAAAGDEERKVGLAPGDVEQVTLALGAGADKDGTLLLEGGGRDEGLRRT
PQGIGLLAKTPLSHPVKRNNAKYRRIQTLIYDALERPRGWALLYHALVFLIVLGCLILAVLTTFREYETVSGDWLLLLET
FAIFIFGAEFALRIWAAGCCCRYKGWRGRLKFARKPLCMLDIFVLIASVPVVAVGNQGNVLATSLRSLRFLQILRMLRMD
RRGGTWKLLGSAICAHSKELITAWYIGFLTLILSSFLVYLVEKDVPEVDAQGEEMKEEFETYADALWWGLITLATIGYGD
KTPKTWEGRLIAATFSLIGVSFFALPAGILGSGLALKVQEQHRQKHFEKRRKPAAELIQAAWRYYATNPNRIDLVATWRF
YESVVSFPFFRKEQLEAAASQKLGLLDRVRLSNPRGSNTKGKLFTPLNVDAIEESPPKEPKPVGLNNKERFRTAFRMKAY
AFWQSSEDAGTGDPMAEDRAYGNDFLIEEMIPTLKAAIRAVRILQFRLYKKKFKETLRPYDVKDVIEQYSAGHLDMLSRI
KYLQTRIDMIFTPGPPSTPKHKKSQRGAAFTYPSQQSPRNEPYVARTSTSEIEDQSMMGKFVKVERQVHDMGKKLDFLVD
MHMQHMERLQVHVTEYYPTKGTSSPADVEKMENNRDPDLKTIICNYSETGPPEAPYSFHQVPIDKVGPYGFFAHDPVTLP
RGGPSSGKVQATLSSSATTYAKRPTVLPVLTLLDSRVSYHSQAELHGPCSDRVSPRQRRSITRDSDTPLSLMSVNHEELE
RSPSGFSISQDRDDYVFGPNGGSSWMREKRYLAEGETDTDTDPFTPSGSLPLSSTGDGISDSVWTPPNKPI
>XP_011285390.4_Felis_catus
MAAASSPPRPDKKRWGCGRLPGSRRGSTGLAKKCPFSLELAEGGPGGGALYAPIAPPGAPGPAPLASPAAPPTAADLAPR
PPVSLDPRVSIYSARRPLLARTHIQGRVYNFLERPTGWKCFVYHFAVFLIVLVCLIFSVLSTIEQYVALATGTLFWMEIV
LVVFFGTEYVVRLWSAGCRSKYVGVWGRLRFARKPISIIDLIVVLASMVVLCVGSKGQVFATSAIRGIRFLQILRMLHVD
RQGGTWRLLGSVVFIHRQELITTLYIGFLGLIFSSYFVYLAEKDAVNESGQVEFGSYADALWWGVVTVTTIGYGDKVPQT
WVGKTIASCFSVFAISFFALPAGILGSGFALKVQQKQRQKHFNRQIPAAASLIQTAWRCYAAENPESSTWNIYVRKPTRS
HTLLSPSPKPKKSVMVKKKKFKLDKDNGVSPGEKTLTVPHITCEPASEKRRPDHFSVDTCDSSVKSPMLLEVSTTHFLRT
NSVAEDLDLEGETPLVPITHVSQLREHHRATIKVIRRMQYFVAKKKFQQARKPYDVRDVIEQYSQGHLNLMVRIKELQRR
LDQSIGKPSLFISVSEKSKDRGSNTIGARLNRVEDTQVAQLDQRLVLITDMLQQLLSL
HHGGPPGSRPPSGGGAQVQPCGPTNPELFLPGNALPTYEQLTVPRRGPEEGS
>XP_036151688.1_Myotis_myotis
MAAASSPPRAERKRWGWGRLPGARRGSAGPARKAPFSLELAEERPAGGAFYAPGAPPAADLGPRPPVSLDPRVSIYSARR
PLLARTHVQGRVYNFLERPTGWKCFVYHFAVFLIVLVCLIFSVLSTIEQYVALATGTLFWMEIVLVVFFGTEYVVRLWSA
GCRSKYVGVWGRLRFARKPISIIDLIVVVASMVVLCVGSKGQVFATSAIRGIRFLQILRMLHVDRQGGTWRLLGSVVFIH
RQELITTLYIGFLGLIFSSYFVYLAEKDAVNEAGRVEFGSYADALWWGVVTVTTIGYGDKVPQTWVGKTIASCFSVFAIS
FFALPAGILGSGFALKVQQKQRQKHFNRQIPAAASLIQTAWRCYAAENPDSATWKIYVRKPPRGHMLLSPSPRPKKSAMV
KKKKFKLDKDNGVSPGEKTFAIPHITCDPASEERRLDPFSADGYDSAVKKSPTLLEVSTPQFTRTNSFAEDLDLEGETLL
VPITHVSQLREHHRATIRVIRRMQYFVAKKKFQQARKPYDVRDVIEQYSQGHLNLMVRIKELQRRLDQSIGKPSLFISVS
EKSKDRGSNTIGARLNRVEDKVTQLDQRLVLITDLLQQLLSLHQGGPPGGRPPGGGGAHVQPGRGPLDPQLFLPSNALPT
YEQLTVPRRSPDEGS
>XP_036172700.1_Myotis_myotis
MPRHHAGGEEGGAAGLWVKSSAAAAAGGGRLGSGMKDVESGRGRVLLNSAAARGDGLLLLGTRAAALGGGGSGGGLRESR
RGKQGARMSLLGKPLSYSSSQSCRRNVKYRRVQNYLYNVLERPRGWAFIYHAFVFLLVFGCLILSVFSTIPEHTKLASSC
LLILEFVMIVVFGLEFIIRIWSAGCCCRYRGWQGRLRFARKPFCVIDTIVLIASIAVVSAKTQGNIFATSALRSLRFLQI
LRMVRMDRRGGTWKLLGSVVYAHSKELITAWYIGFLVLIFSSFLVYLVEKDANKEFSTYADALWWGTITLTTIGYGDKTP
LTWLGRLLSAGFALLGISFFALPAGILGSGFALKVQEQHRQKHFEKRRNPAANLIQCVWRSYAADEKSVSIATWKPHLKA
LHTCSPTKKEQGEASSSQKLSFKERVRMASPRGQSIKSRQASIGDRRSPSTDITAEGSPTKVQKSWSFNDRTRFRPSLRL
KSSQPKPMVDADTALGTDDVYDEKGCQCDVSVEDLTPPLKTVIRAIRIMKFHVAKRKFKETLRPYDVKDVIEQYSAGHLD
MLCRIKSLQTRVDQILGKGQITSDKKSREKIPAEHETTDDLSMLGRVVKVEKQVQSIESKLDCLLDIYQQVLRKGSASAL
ALASFQIPPFECEQTSDYHSPVDSKDLSSSAQNSGCLTRSASANISRGLQFILTPNEFSAQTFYALSPTMHSQATQVPLS
QSDGSSVVATNNIANQINAAPKPAAPATLQIPPPLPAIKHPPRPETLHPNPTGLQESIPDVTACLVASKENVQVAQSNLT
RDRSLRKSFDMGGETLLSVHPVAPKDLGKSLSVQNLVRSTEELNIQLSGSESSGSRGSQDFYPKWRESKLFITDEEVGSE
EAETDAFDAAPQPARETAFASDSLRTGRSPSSQSICKAGESTDALSLPHVKLK
>XP_036208100.1_Myotis_myotis
MAEAPPRRLGLAPPPGDAPRAELVALTAVQSEQGEAGGGGSPRRLGLLGSPLPPGAPLPGPGSGSGSACGQRSSASQKRY
RRLQNWVYNVLERPRGWAFVYHVFIFLLVFTCLVLSVLSTIQEHQELANECLLILEFVMIVVFGLEYIIRVWSAGCCCRY
RGWQGRFRFARKPFCVIDFIVFVASVAVIAAGTQGNIFATSALRSMRFLQILRMVRMDRRGGTWKLLGSVVMAHSKELIT
AWYIGFLVLIFASFLVYLAEKDANSDFSSYADSLWWGTITLTTIGYGDKTPHTWLGRVLAAGFALLGISFFALPAGILGS
GFALKVQEQHRQKHFEKRRMPAANLIQAAWRLYSTDRNRAYLTATWYYYDSILPSFRELALLFEHVQRARNGGLRPLEVR
RAPVPDGAPSRYPPVATCHRPGSTSFCPGESSRMGIKDRIRIGSSQRRTGPSKQHLAPPSMATSPSSEQVDEATSPTKVQ
KSWSFNDRTRFRASLRLKPRSSAEEGPSEEVAEEKSYQCELTVEDVMPAVKTVIRSVRILKFLVAKRKFKETLRPYDVKD
VIEQYSAGHLDMLGRIKSLQTRVDQIVGRCPGDRKAREKGDKGPSDTEAADEISMMGRVVKVEKQVQSIEHKLDLLLGFY
SRCLRSGTSASLGTVQAPLLDPDITSDYHSPVDHEDISVSAQTLSISRSVSTNMD
>XP_036193583.1_Myotis_myotis
MGLKARRAAGAAGGGGGGGGGGGGAANPAGGDAAAAGDEERKVGLAPSEVEQVTLALGAGTDKDGTLLLEGGGRDEGPRR
TPQGIGLLAKTPLSRPVKRNNAKYRRIQTLIYDALERPRGWALLYHALVFLIVLGCLILAVLTTFKEYETVSGDWLLLLE
TFAIFVFGAEFALRIWAAGCCCRYKGWRGRLKFARKPLCMLDIFVLIASVPVVAVGNQGNVLATSLRSLRFLQILRMLRM
DRRGGTWKLLGSAICAHSKELITAWYIGFLTLILSSFLVYLVEKDVPEVDAQGEEMKEEFETYADALWWGLITLATIGYG
DKTPKTWEGRLIAATFSLIGVSFFALPAGILGSGLALKVQEQHRQKHFEKRRKPAAELIQAAWRYYATNPNRIDLVATWR
FYESVVSFPFFRKEQLEAAASQKLGLLDRVRLSNPRGSNTKGKLFTPLNVDAIEESPSKEPKPVGLNNKERFRTAFRMKA
YAFWQSSEDAGTGDPLAEDRDYGNDFIEDMIPTLKAVIRAVRILQFRLYKKKFKETLRPYDVKDVIEQYSAGHLDMLSRI
KYLQTRIDMIFTPGPPSTPKHKKSQKGAAFTYPSQQSPRNEPYLARASTSEMEDQSMMGKFVKVERQVQDMGRKLDFLVD
MHMQHMERLQAHIPCYDPAKGTSPAAEEERGDPRDSEMKTILCNYSETGLPDPSFSFHQVPIDKVGPYRFFAHDPVGLPR
GGPGPGRAPGTLSSSTPAYMERPTVLPILTLLPSPTDPHGLRQRRSFTRDSDTPLSLMSVDHEELERSPSGFSISQDRDD
VFGPGGGSSWMREKRYLAEGETDTDTDPFTPSSSMPLSSTGDGISDSIWTPSNKPV
>XP_036179206.1_Myotis_myotis
MVQKSRNGGVYPGPSGEKKLKVGFVGLDPGAPDSTRDGALLIAGSEASKRGSILSKPRAGGVGAGKPPKRNAFYRKLQNA
LYNVLERPRGWAFIYHAYVFLLVFSCLVLSVFSTIKEYEKSSEGALYILEIVTIVVFGVEYFVRIWAAGCCCRYRGWRGR
LKFARKPFCVIDIMVLIASIAVLAAGSQGNVFATSALRSLRFLQILRMIRMDRRGGTWKLLGSVVYAHSKELVTAWYIGF
LCLILASFLVYLAEKGENDHFDTYADALWWGLITLTTIGYGDKYPQTWNGRLLAATFTLIGVSFFALPAGILGSGFALKV
QEQHRQKHFEKRRNPAAGLIQSAWRFYATNLSRTDLHSTWQYYERTVTVPMYSSQAQTYGASRLIPPLNQLELLRNLKSK
SGLTFRKEPQPEPSPSQKVSLKDRVFSSPRGVAAKGKGSPQAQPVRRSPSADQSLEDSPSKVPKSWSFGDRSRARQAFRV
KGAASRQNSEEASLPGEDIADDNKSCNCEFVTEDLTPGLKVSIRAVCVMRFLVSKRKFKESLRPYDVMDVIEQYSAGHLD
MLSRIKNLQSRVDQIVGRGPAMTDKDRTKGPAEAELPEDPSMMGRLGKVEKQVLSMEKKLDFLVSIYTQRMGIPPSETEA
YFGAKEPEPAPPYHSPEDSRDQGDRSGCIVKLIRSTSSIGHKNFSAPPAVPSTQCPPSTSWQPQGNPRQGHGASPVGDHG
PLVRIPPPPTHERSLSAYNGGNRASTEFLRHEDTPASRPHEGALRDSDTSISIPSVDHEELERSFSGFSISQSKENLDGL
NSCYAAVAPCAKVRPYIAEGESDTDSDLCTPCGPPPRSATGEGPFGDLGWAGPRK
>XP_028914995.1_Ornithorhynchus_anatinus
MKPGPPSSSSLELAEGPPGPQESEPGAPGPPNPEPARPRLSLDPRVSIYSGRRPLLARTHVQGRVYNFLE
RPTGWKCFVYHFAVFLIVLICLIFSVLSTIEQYVVLATGTLFWMEIVLVVFFGTEYVVRLWSAGCRSKYV
GLWGRLRFARKPISVIDLIVVVASMIVLCVGSKGQVFATSAIRGIRFLQILRMLHVDRQGGTWRLLGSVV
FIHRQELITTLYIGFLGLIFSSYFVYLAEKDAVNESGQMEFGSYADALWWGVVTVTTIGYGDKVPQTWIG
KTIASCFSVFAISFFALPAGILGSGFALKVQQKQRQKHFNRQIPAAASLIQTAWRCYAAENPDSCTWKIY
IRRPTRNHHLLSQSPKSKKSAVVKRKKFKLEKDNGVGSGEKMLAIPQITYDRVSEDRKSEHFSIDGYENS
VRKSQSLLEVSARPFGRTNSFADDLDLEGETLLAPLTHVSQLGEHHRAAIKVIRRMQYFVAKKKFQQARK
PYDVRDVIEQYSQGHLNLMVRIKELQRRLDQSIGKPSFFISVSEKSKDRGNNSIGARLNRLEDKVIQMDQ
KLNVITDLLQRLVALQSGGGRSPPPAGRAHPDPHLPSSPLPTYEQLTGPRRPPQNRSS
>XP_028936121.1_Ornithorhynchus_anatinus
MAGPDRPDRLCLSRLVPPGPGDAPRAELVALTAVQTERGEAGGGPQRVGLLGTPPPPPPGPGSGPGPGPG
SGPGPGSGPGPGSGPGSGSGSGSGQRSSAAHKRYRRLQNCLYNVLERPRGWAFVYHVFIFLLVFSCLVLS
VLSTIQEHQEFANECLLILEFVMIVVFGLEYIIRIWAAGCCCRYRGWQGRFRFARKPFCVIDFIVFIASL
AVIAAGTQGNIFATSALRSMRFLQILRMVRMDRRGGTWKLLGSVVYAHSKELITAWYIGFLVLIFASFLV
YLAEKDANTEFSSYADSLWWGTITLTTIGYGDKTPQTWLGRVLAAGFALLGISFFALPAGILGSGFALKV
QEQHRQKHFEKRRTPAANLIQAAWRLYSTDMSRSYLTATWYYYDSILPSFRELVLIFEHMHRARNGGLRS
VEVRELPDGPPARYPTFTSCHRAGSSAYCPGESNKMGIKDRIRLNSSQRQGSRGKQHLAPPLRASPSNEN
VNEASSPTKVQKSWSFNDRTRFRASLRLKSRASAEVDGPVEENPEEKSYQCELTVDDIMPAIKTLIRSVR
ILKFLVAKRKFKETLRPYDVKDVIEQYSAGHLDMLGRIKSLQARVDQIVGRGGMAVDKKTREKGDKGSVE
AETVDEVSMMGRVFKVEKQVQSIEHKLDLLLGFYSQCLRKGSINSVSLGAVQIPLFDPDITSDYHSPVEH
EDISVSAQTLNISRSASANMD
>XP_039768738.1_Ornithorhynchus_anatinus
MVQKSRNGGVYPGPSGEKKLKVGFVGLDPGAPDSNRDGALLIAGSESTKRGSILSKPRSGVASTGKPPKR
NAFYRKLQNFLYNVLERPRGWAFIYHAYVFLLVFSCLVLSVFSTIKEYEKSSEGALYILEIITIVVFGVE
YFVRIWAAGCCCRYRGWRGRLKFARKPFCVIDIMVLIASIAVLAAGSQGNVFATSALRSLRFLQILRMIR
MDRRGGTWKLLGSVVYAHSKELVTAWYIGFLCLILASFLVYLAEKGENEHFDTYADALWWGLITLTTIGY
GDKYPKTWNGRLLAATFTLIGVSFFALPAGILGSGFALKVQEQHRQKHFEKRRNPAAGLIQSAWRFYATN
LSRTDLHSTWQYYERTVTVPMYSSQTQTYGASRLIPPLNQLELLRNLKSKSGLTFRKEPQPEPSPSQKVS
LKDRVFSSPRGVGAKGKGSPQAQSVRRSPSADQSIEDSPSKVPKSWSFGDRSRARQAFRIKGAASRQNSE
EASLPGEDIVDDNKSCNCEFVTEDLTPGLKVSIRAVCVMRFLVSKRKFKESLRPYDVMDVIEQYSAGHLD
MLSRIKNLQSRIDMIVGPPPPSTPRHKKYPTKGPMFSSKESPQYLPRVDQIVGRGPAITDKDRTKVPAEG
ELPEDPSMMGRLGKVEKQVLSMEKKLDFLVNIYMQRMGIPPTETEAYFGSKEPEPAPPYHSPEESREHID
KNGCIIKIIRSTSSMGQKNFSAPPVPGVPTNTCPPSTSWQHQAYQRQGHGSSPVGDNNGSLVRIPPPPSH
ERSLSAYSGGNRASAEYLRNEDVTTKHHESALRDSDTSISIPSVDHEELERSFSGFSISQSKENLDVLNS
CYAAVAPCAKIRPYIAEGESDTDSDLCTPCGPPPRSATGEGPFSDMGWSGPRK
>XP_028918744.1_Ornithorhynchus_anatinus
MGLKSRKKGASSSAAAGGVDEGNPGAQGSEGRPAGPAAAGELGLGGGADRDGTLLLLEGAGGAGGTSGPG
PAGPGKRTPQGLGLLAKSPLGRPAKRNNARCRRLQTLIYDALERPRGWALLYHALVFLIVLGCLILAVLT
TFKEYETVSGDWLLLLETFAIFVFGAEFALRIWAAGCCCRYKGWRGRLKFARKPLCMLDIFVLIASVPVV
AVGNQGNVLATSLRSLRFLQILRMLRMDRRGGTWKLLGSAICAHSKELITAWYIGFLTLILSSFLVYLVE
KDVPETDADGFEAKEEFETYADALWWGLITLATIGYGDKTPKTWEGRLIAATFSLIGISFFSLPAGILGS
GLALKVQEQHRQKHFEKRRKPAAELIQAAWRYYATNPNRLDLVATWRFYESIVSFPYFRKEQLEAAASQK
LGLLDRVRLSNPRGSNTKGKLFTPLNVDAIEESPSKEPKNVGLNNKERFRTAFRMKAYAFWQSSEDAGTG
DPLTEERGYSNEFLIEDMIPTLKSAIRAVRILQFRLYKKKFKETLRPYDVKDVIEQYSAGHLDMLSRIKY
LQTRVDMIFTPGPPSTPKHKKFQKGGAFSYPPQQSPRNDPYVAKATASETEDQSMMGKFVKVERQVHDMG
KKLDFLVDMHMQHTEQLQVQVTDFFPSRETVFPAEVAKKEEENRYSELKSIMNYSGPCTHDTPFNCHQVP
INKVRPYGFFAHDPVTFSHDPVTLSLSGRRSGKLQTAPSSAAYAERPTVLPILTLLDSRAGYPSQPELPS
AYSDRISPRQRRRQRPSLTRDSDTPLSLLSVNHEELARSPSGFSISQERDDYLFGPSGGSSWMREKRYLA
EGETDTDTDPFTPSGSMPLSSTGDGVSDSVWTPSSKPI
>XP_007667993.1_Ornithorhynchus_anatinus
MPRTLGGGEEGGSAGLWVKSGSGVAGGRGRRGPGMKDVESGRGRGLLTSAARGDGLLLRENRRGKQGARM
SLLGKPLAYNSSQSCRRTAKYRRVQNYLYNVLERPRGWAFIYHAFVFLLVFGCLILSVFSTIPEHTKLAS
SCLLILEFVMIVVFGLEFIIRIWSAGCCCRYRGWQGRLRFARKPFCVIDTIVLIASIAVVSAKTQGNIFA
TSALRSLRFLQILRMVRMDRRGGTWKLLGSVVYAHSKELITAWYIGFLVLIFSSFLVYLVEKDANKQFST
YADALWWGTITLTTIGYGDKTPLTWLGRLLSAGFALLGISFFALPAGILGSGFALKVQEQHRQKHFEKRR
NPAASLIQCVWRSYAADEKSVSIATWKPHLKALHTCSPTKKEQGETTSSQKLSFKERVRMASPRGQSVKS
RQPSVGDRRSPSADITAEGSPTKVQKSWSFNDRTRFRPSLRLKSSQPKPVIDADTALGTDDIYDEKGCQC
DVSVEDLTPPLKTVIRAIRIMKFHVAKRKFKETLRPYDVKDVIEQYSAGHLDMLCRIKSLQTRVDQILGK
GQITTDKKNREKNTAENEATDDLSMLGRVVKVEKQVQSIESKLDCLLDIYQQVLRKGSASALTLASFQIP
PFECEQTSDYQSPVDSKDLSNSAQNSGCLSRSASANLSRGLQFILTPNEFSTQTFYALSPPMHSQASQVP
MNQNDGPALAVTNNIANQINQAAKPAAPTTLQIPPFPSIKHITRPEPIQISPASMQDSIPDITACLVASK
ESIQVAQANLTKDPSLRKSFDTGGETLLTVRPGAQRDLGKSLSVQNLIKPAEDLNVQLSGSDSSGSRGSQ
EFYPKWREARLFITDEEVGTATETDILEGVSQPAVETVFSSDSLRTGMSRSSQSICKAGDGADALTLPHV
KLK
>XP_051823039.1_Antechinus_flavipes
MASSAGSPPQAERRRWGWGRRASGSLGLSLSPKAGFPSELAEVSPAAGAFYAPIPAPGPGPPPAAAPGAR
GAPAPPSPSPSPSPPPTVSLDPRMSIYSMWRPLLTRTHVQGRVYNFLERPTGWKCFLYHFTVFLIVLICL
IFSVLSTIEQYVALATGTLFWMEIVLVVFFGTEYVVRLWSAGCRSKYVGIWGRLRFARKPISIIDLIVVV
ASMIVLCVGSKGQVFATSAIRGIRFLQILRMLHVDRQGGTWRLLGSVVFIHRQELITTLYIGFLGLIFSS
YFVYLAEKDAVNESGRIEFGSYADALWWGVVTVTTIGYGDKVPQTWIGKTIASCFSVFAISFFALPAGIL
GSGFALKVQQKQRQKHFNRQIPAAASLIQTAWRCYAAENPDSSTWKIYIRKPARNYHLLSPSPKPKKSVM
VKKKKFKLEKDNGVGAGEKTLTVPHITYDHIAEDRKSDQFAMDGYENSVKKSPSSLEVNPGHFLRTNSFA
EDLDLEGETLLAPITHISQLREHHRATIKVLRRMQYFVAKKKFQQARKPYDVRDVIEQYSQGHLNLMVRI
KELQRRLDQSIGKPSLFISVSEKNKDRGNNTIGARLNRVEDKVMQMDQKLNLITDMLHHLVALQQGDPRA
GGGRPPQRAGPELFLANNSLPTYEQLTVPRRTPDEAS
>XP_001368002.1_Monodelphis_domestica
MVQKSRNGGVYPGPSGEKKLKVGFVGLDPGAPDSTRDGALLIAGSESSKRGSILSKPRSGGSGTGKPPKR
NAFYRKLQNFLYNVLERPRGWAFIYHAYVFLLVFSCLVLSVFSTIKEYEKSSEGALYILEIVTIVVFGVE
YFVRIWAAGCCCRYRGWRGRLKFARKPFCVIDIMVLIASIAVLAAGSQGNVFATSALRSLRFLQILRMIR
MDRRGGTWKLLGSVVYAHSKELVTAWYIGFLCLILASFLVYLAEKGENDHFDTYADALWWGLITLTTIGY
GDKYPQTWNGRLLAATFTLIGVSFFALPAGILGSGFALKVQEQHRQKHFEKRRNPAAGLIQSAWRFYATN
LSRTDLHSTWQYYERTVTVPMYSSQTQTYGASRLIPPLNQLELLRNLKSKSGLTFRKEPQPEPSPSPRGV
GAKGKSSPQAQTVRRSPSADQSIEDSPSKVPKSWSFGDRNRARQAFRIKGAASRQNSEASLPGEDIVDDN
KSCNCEFVTEDLTPGLKVSIRAVCVMRFLVSKRKFKESLRPYDVMDVIEQYSAGHLDMLSRIKNLQSRVD
QIVGRGPAITDKDRTKGPAEGELPEDPSMMGRLGKVEKQVLSMEKKLDFLVNIYMQRMGIPPTETEAYFG
SKEPEPAPPYHSPEESREHIDKNGCIIKIIRSTSSMGQKNFSAPPAPAMPSNTCPPSTSWQHQAYQRQSH
GSSPVGDNGSLVRIPPPPSHERSLSAYSGGNRASMEFLRNEDMASKHHESALRDSDTSISIPSVDHEELE
RSFSGFSISQSKENLDVLNSCYAAVAPCAKIRPYIAEGESDTDSDLCTPCGPPPRSATGEGPFSDMGWSG
PRK
>XP_056674481.1_Monodelphis_domestica
MPRNHGGGDEGGSAGLWLKSSAAAGGGRLATGMKDVEAGRGRVLLNSAARGDGLLLLGTSAGALGGGGGG
GGGFRENRRAKHGARMSLLGKPLAYNSSQSCRRNVKYRRLQNYLYNVLERPRGWAFIYHAFVFLLVFGCL
ILSVFSTIPEHTKLASSCLLILEFVMIVVFGLEFIIRIWSAGCCCRYRGWQGRLRFARKPFCVIDTIVLI
ASIAVVSAKTQGNIFATSALRSLRFLQILRMVRMDRRGGTWKLLGSVVYAHSKSLFSASLVSFIVLIFS
SFLVYLVEKDENKEFSTYADALWWGTITLTTIGYGDKTPLTWLGRLLSAGFALLGISFFALPAGILGSGF
ALKVQEQHRQKHFEKRRNPAANLIQCVWRSYAADEKSVSIATWKPHLKALHTCSPTKKDQGETSSSQKLS
FKERVRMASPRGQSIKSRQASVGDRRSPSTDITAESSPTKVQKSWSFNDRTRFRPSLRLKSSQPKPVIDA
DTALGTDDVYDEKGCQCDVSVEDLTPPLKTVIRAIRIMKFHVAKRKFKETLRPYDVKDVIEQYSAGHLDM
LCRIKSLQTRVDQILGKGQITSDKKSREKNTAELETADDLSMLGRVVKVEKQVQSIESKLDCLLDIYQQV
LRKGSASALTLASFQIPPFECEQTSDYQSPVDSKDLPSSAQNSGCLSRSASANISRGLQFILTPNEFSTQ
TFYALSPTMHSQATPVPMSQSDGPAMVVTNNITNQIHQVTKPVAPTTLQIPPLPAIKHIPKPEPLQMNPA
TMQESISDVTACLVASKESVPSSTQSNPTKDRSLRKSFDMGGETLLSVRPPVQKDLGKSLSVQNLIRSTE
ELNVQLSGSDSGGSRGSQEFYPKWRESTLFITDEEVGLEETETETFDSISQPAKETAFPSDSLRTGMSRS
SQSICKAGESPDVLSLPHVKLK
>XP_056679053.1_Monodelphis_domestica
MALEFPGLLLPLLPSTTPSSPPRTSSSGEGEEGEGGEGDGAQVAKGGGRRGRLAAAVAAAAAGGGSSPGG
SGGGNSGGRDAEDKRTGLGTVGDVEQGTLALGAGADKDGTLLLEGAGKDDGSKRTPQGIGLLAKTPLSRP
VKRNNAKYRRIQTLIYDALERPRGWALLYHALVFLIVLGCLILAVLTTFKEYETVSGDWLLLLETFAIFI
FGAEFALRIWAAGCCCRYKGWRGRLKFARKPLCMLDIFVLIASVPVVAVGNQGNVLATSLRSLRFLQILR
MLRMDRRGGTWKLLGSAICAHSKELITAWYIGFLTLILSSFLVYLVEKDVPEIDAQGVEMKEEFETYADA
LWWGLITLATIGYGDKTPKTWEGRLIAATFSLIGVSFFALPAGILGSGLALKVQEQHRQKHFEKRRKPAA
ELIQAAWRYYATNPNRIDLVATWRFYESIVSFPYFRKEQLEAAASQKLGLLDRVRLSNPRGTNTKGKLFT
PLNVDAIEESPSKEPKNVGLNNKERFRTAFRMKAYAFWQSSEDAGTGEPMAEERGYSNEFLIEDMIPTLK
SAIRAVRILQFRLYKKKFKETLRPYDVKDVIEQYSAGHLDMLSRIKYLQTRVDMIFTPGPPSTPKHKKSQ
RGGAFTYPSQQSPRNDPYVAKASSSEIEDQSMMGKFVKVERQVHDMGKKLDFLVDMHMQHMEQLQVQVTE
YYPTKKATATPAEAEKKEENKYSELKTIIYNYSEPCTQESPYSFHQVPVNKVSPYAFFAHDPVSLSRGGG
GGGGGPPSEKEKLPRTVPSSVPYAERPTVLPILTLLDSRVSYHSQAELHSPYQDRISPRQRRSFTRDSDT
PLSLLSVNHEELERSPSGFSISQDRDDYLFGPNGGSSWMREKRYLAEGETDTDTDPFTPSGSMPLSSTGD
GISDSIWTPSNKPV
>XP_007492927.1_Monodelphis_domestica
MARGEAPPLRLSLAPPPGPGPGDASQPELVALTAVQSEQGEAGAGSPRRLGLLGSPLPPQPGPGSGSGSA
SGCGQRSTAAQKRYRRLQNWVYNVLERPRGWAFTYHVFIFLLVFSCLVLSVLSTIQEHQELANECLLILE
FVMIVVFGMEYIIRVWSAGCCCRYRGWQGRFRFARKPFCVIDFIVFVASLAVIAAGTQGNIFATSALRSM
RFLQILRMVRMDRRGGTWKLLGSVVYAHSKELITAWYIGFLVLIFASFLVYLAEKDANSDFSSYADSLWW
GTITLTTIGYGDKTPHTWLGRVLAAGFALLGISFFALPAGILGSGFALKVQEQHRQKHFEKRRMPAANLI
QAAWRLYSTDTSRAYLTATWYYYDSILPSFSWREEEAAGHRCLRLSTKMGIKDRIRMNSAQRQCGRTKQH
LAPPPRTSPGSESENVSVGEPTSPTKVQKSWSFNDRTRFRASLRLKTRASAEEGPSEDVAEEKGYQCELT
VDDVIPAIKTVIRSVRILKFLVAKRKFKETLRPYDVKDVIEQYSAGHLDMLGRIKSLQARVDQIVGRGSG
DRGDRKTREKVEKAPSDSGEAGDEISMLGRVVKVEKQVQSIEHKLDLLLGFYSRCLRAGAASSASLGTVQ
VPLFDPDITSDYHSPADAEDISVSAQTLSISRSASANMD
>XP_015503197.1_Parus_major
MVQKSRNGGVYPGPAAEKKLKVGFVGLDPGAPDSSRDGALLIAGSESSKRGSILSKPRSGVSGSGKPPKR
NAFYRKLQNFLYNVLERPRGWAFIYHAYVFLLVFSCLVLSVFSTIDEYQNSSEGALYILEIVTIVVFGVE
YFVRIWAAGCCCRYRGWRGRLKFARKPFCVIDIMVLIASIAVLAAGSQGNVFATSALRSLRFLQILRMIR
MDRRGGTWKLLGSVVYAHSKELITAWYIGFLCLILASFLVYLAEKGENEHFDTYADALWWGLITLTTIGY
GDKYPQTWNGRLLAATFTLIGVSFFALPAGILGSGFALKVQEQHRQKHFEKRRNPAAGLIQAAWRFYATN
LSRTDLHSTWQYYERTVTVPMYSTQTQTYGASRLIPPLNQLELLRNLKSKSGLTFRKEQQPEPSPSKSKP
CRESLCGCCSGNSSQKVSLKDRVFSSPRGAGTKGKGSPQAQGIRRSPSADQSIEDSPSKVPKSWSFGDRS
RARQAFRIKGAASRQNSEEASLPGEDIPDENKSCNCEFVTEDLTPGLKVSIRAVCIMRFLVSKRKFKESL
RPYDVMDVIEQYSAGHLDMLSRIKNLQARVDQIVGRGSSMTDKDRTKGPAEGELPEDPSMMGRLGKVEKQ
VQSMEKKLDFLVNIYMQRMGIPPTETEAYFGSKEPDPAPPYHSPEDSREHIDKNGCIIKIIRSTSSMGQK
NFSAPPAPSNACPPSTSCQRQSHGSSPIGDPGSLVRIPPPPSHERSLSAYSGGHRASAEYLRNEDITTKH
HESAMRDSDTSISIPSVDHEELERSFSGFSISQSKENLDILNNGCYAAVAKIRPYIAEGESDTDSDLCTP
CGPPPRSATGEGPFSDMGWSAPRQ
>XP_018862650.1_Parus_major
MSSSSPPGEPKSRSLGRLSLPRRGSMTPGKKAAALELAESAPNAHYAPLGAAQGGQAPPGCGPERERTPR
LRSEVVVVSADCPRPPVSLDPRVSIYSLRKPLLSRSSVQGRVYNFLERPTGWKCFVYHFTVFLIVLICLI
FSVLSTIEQYAALATGTLFWMEIVLVVFFGTEYVVRLWSAGCRSKYVGIWGRLRFARKPISIIDLIVVVA
SMIVLCVGSKGQVFATSAIRGIRFLQILRMLHVDRQGGTWRLLGSVVFIHRQELITTLYIGFLGLIFSSY
FVYLAEKDAVNDSGETEFGSYADALWWGVVTVTTIGYGDKVPQTWIGKTIASCFSVFAISFFALPAGILG
SGFALKVQQKQRQKHFNRQIPAAASLIQTAWRCYAAENPDSSTWKIYIRKPARNYHLLSPSPKPKKSVMV
KKKKFKLDKDNGPSSPDRMLAIPHITYDHVAEDRKPDFSFEPFENSGQTGMLKLLDCQRSWPSFSTDQQS
SSVPSSPVKKSPAFLDVNTGPFIRTSSFADELDLEGETLLTPITHISQLREHHRAAIKVIRRMQYFVAKK
KFQQARKPYDVRDVIEQYSQGHLNLMVRIKELQRRLDQSIGKPSLFISVSEKSKDRGNNTIGARLNRVED
KVTQMDQKLNRITDMLHHLVSHQQGDQGNNRSPQRGNNNASSELFLPNNTLPTYEQLTVPGGNEDDIS
>XP_015474323.1_Parus_major
MGLKARRGAAGGSAAGGAAAAAGRRAAAGGDPEQGSLALGTGGDRDGTLLLEGGGKEEGGKRSPPGLGLL
AKTPLSRPVKRNHARYRRIQTLIYDALERPRGWALLYHAFVFLIVLGCLILAVLTTFKEYETVSGDWLLL
LETFAIFIFGAEFALRIWAAGCCCRYKGWRGRLKFARKPLCMLDIFVLIASVPVVAVGNQGNVLATSLRS
LRFLQILRMLRMDRRGGTWKLLGSAICAHSKELITAWYIGFLTLILSSFLVYLVEKDVPEKDANGVEMKE
EFETYADALWWGLITLATIGYGDKTPKTWEGRLIAATFSLIGVSFFALPAGILGSGLALKVQEQHRQKHF
EKRRKPAAELIQAAWRYYATNPNRIDLVATWRFYESIVSFPFFRKEQLDGTASQKLGLLDRVRGTNTKGK
LFTPLNVDAIEESPSKEPKNVVLNNKERFRTAFRMKAYAFWQSSEDAGTGEPMAEDRGDSSDFPMEDMIP
TFKTAIRAVRILQFRLYKKKFKETLRPYDVKDVIEQYSAGHLDMLSRIKYLQARVDMIFTPGPPSTPKHK
KSQKGGAFSYPSQQSPRNEPYVAKASTADTEDQSMMGKFVKVERQVNDMGKKLDFLVDMHMHHMEQLQIQ
VAEISPLKESASPAREKREENKYSELKTIIYKYTEQCSRETPYSFQQVPVNKVSPYGFSARGHMAHSQPL
SIGGQNSGKLQATPSSTSYAERPTVLPIFTLMDSQVSYHSQGDLQSPYSDKVSPRQRRSLTRDSDTPLSL
LSVNHEELERSPSGFSISQERDDFPFGPNGGSAWMREKRYLAEGETDTDTDPFTPSGSMPLSSTGDGISD
SIWTPSNKPV
>XP_033375534.1_Parus_major
MAGAAGGERRAALTAVRTEGSGTPGSGTPPPPPPPRRRGLLAGPRPGAAPRPAGAPRCCRRRLQNCLYNV
LERPRGWAFIYHVFIFLLVFSCLVLSVFSTIQEHQKLANECLFILEFVMI
VVFGMEYIIRVWAAGCCCRYRGWRGRFRFARKPFCVIDFIVFIASV
AVIAAGTQGNIFATSALRSMRFLQILRMVRMDRRGGTWKLLGSVVYAHSKELITAWYIGFLVLIFASFLV
YLAEKDANVQFATYADSLWWGTVTLTTIGYGDKAPQTWLGRMLAAGF
ALLGISFFALPAGILGSGFALKVQEQHRQKHFEKRRTPAANLIQAAWRLYSTDVSRVYLTATWCYYDSLL
PAFRELVLMFEHLYRVCNGGFRNSEVKKRPDRAPPPYHSFTPAQKSFSLAMCSGESWNEEDAQPHKCLRL
SNKMGIKERIRLSSSQRQGSRGRQQHLGPPLHRSPSTEDVTEASSPTKVQKSWSFNDRTRFRASLRLKPR
TPAEADCPPEDSGEERSSPCDLTFEDIMPAVKTLIRAVRILKFLVAKRKFKETLRPYDVKDVIEQYSAGH
LDMLGRIKSLQTRVDQIVGRDRALPADKKVREKGEKPALEGELVDELSMMGRVVKVERQVRSIEHKLDLL
LGLYSQCLRKGSTNSFSLAAVRVPPGEPDITSDYHSPVDHEDISVSAQTLSISRSASANMD
>XP_033368821.1_Parus_major
MSLLGKPLSYSSGPSCRRNAKYRRLQNYLYNVLERPRGWAFVYHAFVFLLVFGCLILSV
FSTIPEHTKLASGCLFILEFVMIVVFGLEFIIRIWSAGCCCRYRGWQGRLRFARKPFCVIDIIVLIASIA
VVSAKTQGNIFATSALRSLRFLQILRMVRMDRRGGTWKLLGSVVYAHSKELITAWYIGFLVLIFSSFLVY
LVEKDANTEFSTYADALWWGTITLTTIGYGDKTPLTWLGRLLSAGFALLGISFFALPAGILGSGFALKVQ
EQHRQKHFEKRRNPAASLIQCVWRSYAADEKSVSIATWKPHLKALHTCSPTKKEQGESSSSQKLSFKERV
RMASPRGQSIKNRQSSVGDRRSPSADIATEGSPTKVQKSWSFNDRTRFRPSLRLKSSQPKPMVDADTSLG
TDDVYDDKGCQCDVSVEDLTPALKTVIRAIRIMKFHVAKRKFKETLRPYDVKDVIEQYSAGHLDMLCRIK
SLQSRVDQILGKGQITADKRSREKNPAEHETTDDVSMLGRVVKVEKQVQSIESKLDCLLDIYQQVLRKGS
ASALTLASFQMPAFECEQTSDYQSPSDSKDLSNSAQLSGCVSRSASANLPRGLQLILTPNEFSTQAYYAF
SPAMHSQATQVPNDGPATVNNTSNQINQTSKPATPTTLQIPPFSSMKHVNRPEPIHIIPVTTQENISNVT
ACLVASKDNGQVAQPSATKDLTWRKSLDTEGEPLLSVKPVVQMDLGKSLSVQNLIQSTEELNIQIAGSDS
SGSRGSQDVYSKWRESKLFITDEELETEAGTETAEAISRPLVETTLSADSLRTGISRSSQNICKPGDGTE
ALNLLHVKLK
>XP_024998828.1_Gallus_gallus
MAGAARSGGGRRGAALTAVRSEDGTPPPSAPLNRRGGPTAPRPAAASRPAGTARSCRRRLQNCLYNVLER
PRGWAFVYHAFIFLLVFSCLVLSVFSTIQEHQKLANQCLFILEFVMIVVFGMEYVVRVWAAGCCCRYRGW
RGRLRFARKPFCVIDFIVFIASVAVIAAGTQGNIFATSALRSMRFLQILRMVRMDRRGGTWKLLGSVVYA
HSKELITAWYIGFLVLIFASFLVYLAEKDTNGEFATYADSLWWGTVTLTTIGYGDKTPQTW
LGRMLAAGFALLGISFFALPAGILGSGFALKVQEQHRQKHFEKRRTPAANLIQAAWRLYSTDASRGYLTA
TWCYYDSLLPSFRELLLMFEHLHRARNGGFRNSEVKKWPDGAPPPYQPFFTSGQKSPIPAACAGDSWKEE
DAQPHKCLSLSTKMGIKERIRLGSPQRLGSRGRLHLGPPLHRSPSTEAVPEAPSPSKVHKSWSFNDRTRF
RASLRLKPRLQPEAECPPEDSGEEKGSHCDLTFEDIMPAVKTLIRAVRILKFLVAKRKFKETLRPYDVKD
VIEQYSAGHLDMLGRIKSLQTRVDQIVGRGGPAADKKIREKGEKAVLDAELVDELSMMGRVVKVERQVQS
IEHKLDLLLGLYSQCLRKGSANSFSLAAVPLPREPDITSDYHSPVEHEDVSASAQTLSISRSGSANMD
>XP_040506889.1_Gallus_gallus
MVQKSRNGGVYPGPAAEKKLKVGFVGLDPGAPDSSRDGALLIAGSESTKRGSILSKPRSGVSGSGKPPKR
NAFYRKLQNFLYNVLERPRGWAFIYHAYVFLLVFSCLVLSVFSTIDEYQNSSEGALYILEIVTIVVFGVE
YFVRIWAAGCCCRYRGWRGRLKFARKPFCVIDIMVLIASIAVLAAGSQGNVFATSALRSLRFLQILRMIR
MDRRGGTWKLLGSVVYAHSKELITAWYIGFLCLILASFLVYLAEKGENEHFDTYADALWWGLITLTTIGY
GDKYPQTWNGRLLAATFTLIGVSFFALPAGILGSGFALKVQEQHRQKHFEKRRNPAAGLIQAAWRFYATN
LSRTDLHSTWQYYERTVTVPMYSTQTQTYGASRLIPPLNQLELLRNLKSKSGLTFRKEQQPEPSPSQKVS
LKDRVFSSPRGAGTKGKGSPQAQGIRRSPSADQSIEDSPSKVPKSWSFGDRSRARQAFRIKGAASRQNSE
EASLPGEDIPDENKSCNCEFVTEDLTPGLKVSIRAVCIMRFLVSKRKFKESLRPYDVMDVIEQYSAGHLD
MLSRIKNLQSRIDMIVGPPPPSTPRHKKYPTKGPMYSSKESPQYSPRVDQIVGRGSSMTDKDRTKGPAEG
ELPEDPSMMGRLGKVEKQVQSMEKKLDFLVNIYMQRMGIPPTETEAYFGSKEPDPAPPYHSPEDSREHID
KNGCIIKIIRSTSSMGQKNFSAPPAPTNSCPPSTSCQQQPYQRQSHGSSPVGDPGSLVRIPPPPSHERSL
SAYSGGHRASAEYLRNEDITTKHHESALRDSDTSISIPSVDHEELERSFSGFSISQSKENLDILNNGCYA
AVAKIRPYIAEGESDTDSDLCTPCGPPPRSATGEGPFSDMGWSAPRQ
>XP_015138604.1_Gallus_gallus
MGLKARRGAAGGSGAGGAAEGRRAAGGGGGDPEQGSLALGSGADRDGTLLLEGGGKEEGGKRSPPGLGLL
AKTPLSRPVKRNHAKYRRIQTLIYDALERPRGWALLYHGFVFLIVLGCLILAVLTTFKEYETVSGDWLLL
LETFAIFIFGAEFALRIWAAGCCCRYKGWRGRLKFARKPLCMLDIFVLIASVPVVAVGNQGNVLATSLRS
LRFLQILRMLRMDRRGGTWKLLGSAICAHSKELITAWYIGFLTLILSSFLVYLVEKDVPEKDANGVEMKE
EFETYADALWWGLITLATIGYGDKTPKTWEGRLIAATFSLIGVSFFALPAGILGSGLALKVQEQHRQKHF
EKRRKPAAELIQAAWRYYATNPNRIDLVATWRFYESIVSFPFFRKEQLDGTASQKLGLLDRVRGTNTKGK
LFTPLNVDAIEESPSKEPKNVVLNNKERFRTAFRMKAYAFWQSSEDAGTGEPGGEERGDSSDFLMEDMIP
TFKTAIRAVRILQFRLYKKKFKETLRPYDVKDVIEQYSAGHLDMLSRIKYLQARVDMIFTPGPPSTPKHK
KSQKGGAFSYPSQQSPRNDPYVAKASTVDTEDQSMMGKFVKVERQVNDMGKKLDFLVDMHMHHMEQLQIQ
VAEISPLKETASPAKEKREENKYSELKTIIYKYTDQCTHETPYNFQQVPVNKVSPYGFSAHGHMTHSQPL
STGGQNSGKLQATPSSASYAERPTVLPIFTLMDSQVSYHSQGDMQSPYSDKVSPRQRRSLTRDSDTPLSL
LSVNHEELERSPSGFSISQDRDDFPFGPNGGCAWMREKRYLAEGETDTDTDPFTPSGSMPLSSTGDGISD
SIWTPSNKPV
>XP_046797998.1_Gallus_gallus
MEEAACALFAGCRCALFAGCRCALFAGCRCAHRWSSASGRAAPGLRAGHGPAPTRPVSASPSPFLARSRP
RGAGPATAGGRPALALVGGSVRQRSPDAAAASSAMSSSSPPGEHRSRSLGRLSLPRKGSMTPGKKPSSLE
LAESVPNAHYAPLPEAQGGQPPAGSGPGAARERPPHVRSEVVVVGAESARPPVSLDPRVSIYSLRKPLLS
RSNIQGRVYNFLERPTGWKCFVYHFTVFLIVLICLIFSVLSTIEQYAALATGTLFWMEIVLVVFFGTEYV
VRLWSAGCRSKYVGIWGRLRFARKPISIIDLIVVVASMIVLCVGSKGQVFATSAIRGIRFLQILRMLHVD
RQGGTWRLLGSVVFIHRQELITTLYIGFLGLIFSSYFVYLAEKDAVNDSGETEFGSYADALWWGVVTVTT
IGYGDKVPQTWIGKTIASCFSVFAISFFALPAGILGSGFALKVQQKQRQKHFNRQIPAAASLIQTAWRCY
AAENPDSSTWKIYIRRPARNYHLLSPSPKPKKSVMVKKKKFKLDKDNGPSSPDKMLTVPHITYDHVTDDK
KPDFCFDTYENSDCQRSWPSFSTDQQSSSAPSSPVKKSPTFLDVNTGPFIRTNSFADELDLEGETLLTPI
THISQLREHHRAAIKVIRRMQYFVAKKKFQQARKPYDVRDVIEQYSQGHLNLMVRIKELQRRLDQSIGKP
SLFISVSEKSKDRGNNTIGARLNRVEDKVTQMDQKLNLITEMLHRLVSSHQRDQGNNRSSQRGNSVNSDL
FIPNNTLPTYEQLTVPERNEDDIS
>XP_015140250.2_Gallus_gallus
MKDVESGRGRTLASAAARGDGLLLLGTAGAAAPAGLREGRRGKH
GARMSLLGKPLSYSSGPSCRRNAKYRRLQNYLYNVLERPRGWAFVYHAFVFLLVFGCLILSVFSTIPEHT
KLASGCLFILEFVMIVVFGLEFIIRIWSAGCCCRYRGWQGRLRFARKPFCVIDIIVLIASIAVVSAKTQG
NIFATSALRSLRFLQILRMVRMDRRGGTWKLLGSVVYAHSKELITAWYIGFLVLIFSSFLVYLVEKDANN
QFSTYADALWWGTITLTTIGYGDKTPLTWLGRLLSAGFALLGISFFALPAGILGSGFALKVQEQHRQKHF
EKRRNPAASLIQCVWRSYAADEKSVSIATWKPHLKALHTCSPTKKEQGEASSSKLCSNKQKLFRMYTPRK
HSQKLSFKERVRMASPRGQSIKNRQSSVGDRRSPSADIATDGSPTKVQKSWSFNDRTRFRPSLRLKSSQP
KPVVDADTSLGTDDVYDDKGCQCDVSVEDLTPALKTVIRAIRIMKFHVAKRKFKETLRPYDVKDVIEQYS
AGHLDMLCRIKSLQSRVDQILGKGQITADKRSREKNTAENETTDDLSMLGRVVKVEKQVQSIESKLDCLL
DIYQQVLRKGSASALTLASFQMPAFECEQTSDYQSPSDSKDLSNSAQISGCVSRSASANLPRGLQLILTP
NEFSTQAYYAISPAMHSQATQVPNDGHTTVNNTSNQINQATKPATPTTLQIPPFSSVKHINRPEPVHIIP
VTTQENISDVTACLVGSKDNGQVAQPSATKDLTWRKGLDTEGEPLLSVKPVVQMDLGKSLSIQNLIQSTE
ELNVQITGSDSSGSRGSQDVYSKWRESKLFITDEELETEAGTETTEAISRPLVETTLSTDSLRTGISRSS
QSICKPGDGTEALSLLHVKLK
>ENSGALT00000101520.1_Gallus_gallus
MSSSSP
PGEHRSRSLGRLSLPRKGSMTPGKKPSSLELAESVPNAHYAPLPEAQGGQ
PPAGSGPGAARERPPHVRSEVVVVGAESARPPVSLDPRVSIYSLRKPLLS
RSNIQGRVYNFLERPTGWKCFVYHFTVFLIVLICLIFSVLSTIEQYAALA
TGTLFWMEIVLVVFFGTEYVVRLWSAGCRSKYVGIWGRLRFARKPISIID
LIVVVASMIVLCVGSKGQVFATSAIRGIRFLQILRMLHVDRQGGTWRLLG
SVVFIHRQELITTLYIGFLGLIFSSYFVYLAEKDAVNDSGETEFGSYADA
LWWGVVTVTTIGYGDKVPQTWIGKTIASCFSVFAISFFALPAGILGSGFA
LKVQQKQRQKHFNRQIPAAASLIQTAWRCYAAENPDSSTWKIYIRRPARN
YHLLSPSPKPKKSVMVKKKKFKLDKDNGPSSPDKMLTVPHITYDHVTDDK
KPDFCFDTYENSDCQRSWPSFSTDQQSSSAPSSPVKKSPTFLDVNTGPFI
RTNSFADELDLEGETLLTPITHISQLREHHRAAIKVIRRMQYFVAKKKFQ
QARKPYDVRDVIEQYSQGHLNLMVRIKELQRRLDQSIGKPSLFISVSEKS
KDRGNNTIGARLNRVEDKVTQMDQKLNLITEMLHRLVSSHQRDQGNNRSS
QRGNSVNSDLFIPNNTLPTYEQLTVPERNEDDIS
>XP_039584362.1_Passer_montanus
MSSSSPPGEPKSRSLGRLSLPRRGSMTPGKKAAALELAESAPNAHYAPLAAAQGGQAPAGCGPAPERERG
PRLRSELVVVSSDCPRPPVSLDPRVSIYSLRKPLLSRSSVQGRVYNFLERPTGWKCFVYHFTVFLIVLIC
LIFSVLSTIEQYAALATGTLFWMEIVLVVFFGTEYVVRLWSAGCRSKYVGIWGRLRFARKPISIIDLIVV
VASMIVLCVGSNGQVFATSAIRGIRFLQILRMLHVDRQGGTWRLLGSVVFIHRQELITTLYIGFLGLIFS
SYFVYLAEKDAVNDSGETEFGSYADALWWGVVTVTTIGYGDKVPQTWIGKTIASCFSVFAISFFALPAGI
LGSGFALKVQQKQRQKHFNRQIPAAASLIQTAWRCYAAENPDSSTWKIYIRKPARNYHLLSPSPKPKKSV
MVKKKKFKLDKDNGPSSPDRMLAIPHITYDHVAEDRKTDFSFEPFENSVKKSPAFLDVSTGPFIRTSSFA
DELDLEGETLLTPITHISQLREHHRAAIKVIRRMQYFVAKKKFQQARKPYDVRDVIEQYSQGHLNLMVRI
KELQRRLDQSIGKPSLFISVSEKSKDRGNNTVGARLNRVEDKVTQMDQKLNLITDMLHHLVSCQQGDQGN
NRSSQRGNNNVSSELFLPNNTLPTYEQLTVPGGNEDDIS
>XP_039564260.1_Passer_montanus
MSCGGAETAAYLDCNHRGQDQGSTLQLSTLSGNSRSAALLEVRGNLSTMQYSPVALNPEPSMDKGAGIPQ
SPGEGTKAAACSDSGASRTRTTECFQSQYLTKTSTQGQVYNFLERPSGWKCFIYHFAVFLLVLICLIFSV
LSTIEHYSEFAIGTLFWMEIVLVVFFGAEYLVRLWSAGCRSKYVGFQGRIRFARKPISIIDLIVVVASII
VLSIGSNGQVFATSAIRGIRFLQILRMLHVDRQGGTWRLLGSVVFIHRQELITTLYIGFLGLIFSSYFVY
LAEKDAVDADGKTGFSSYADALWWGVVTVTTIGYGDKVPQTWIGKTIASCFSVFAISFFALPAGILGSGF
ALKVQQKQRQKHFNRQIPAAASLIQTLWRCYAAEKSCTSTATWKIYVTAPVQNPKKSPAPSSPGLRKQTR
RYRRKGKLGCGNGSAPVINPGENSLSVPQITYDHIDEQEDKKDVSFYIDEPKVRRCLEGHTPDMSRASSF
TDDIDLVPEESLLPAASDVAQLTEAHRTAVKVIRRMQYFVARRKFQQARKPYDVRDVIEQYSQGHLNMMV
RIKELQRRLDQSLGKPGLFLPEKGVDKGYYSIGARLIRLEDKVMQMDQKLDDILSTLQAQLGDQPQAQMP
GQATPPARHPQAPTESPPVTQKM
>XP_039589513.1_Passer_montanus
MRRRAQFGMSCGTQPGCPSTLPVPTGGDSSPPTAPSPAARTALPARPSRGAPGAGARYGGAGRAGRPGAA
PRPAGAPRCCRRRLQNCLYNVLERPRGWAFIYHVFIFLLVFSCLVLSVFSTIQEHQKLANECLFILEFVM
IVVFGMEYIVRVWAAGCCCRYRGWRGRFRFARKPFCVIDFIVFIASVAVIAAGTQGNIFATSALRSMRFL
QILRMVRMDRRGGTWKLLGSVVYAHSKELITAWYIGFLVLIFASFLVYLAEKDANVQFATYADSLWWGTV
TLTTIGYGDKAPQTWLGRMLAAGFALLGISFFALPAGILGSGFALKVQEQHRQKHFEKRRTPAANLIQAA
WRLYSTDASRGYLMATWCYYDSLLPAFRELVLIFEHLHRVRNGGFRNSEVKKWPDRAPPPYHCFTPAQKT
FSLAVCSGESSKMSIKERMRLSSSQRQGSRGRQQHLGPPLHRSPSPEDVAEASSPSKVQKSWSFNDRTRF
RASLRLKPRTPTEADCPPEDSGEERNSPCDLTFEDIMPAVKTLIRAVRILKFLVAKRKFKETLRPYDVKD
VIEQYSAGHLDMLGRIKSLQTRVDQIVGRDRALPADKKVREKGEKPALEAELDELSMMGRVVKVERQVQS
IEHKLDLLLGLYSQCLRKGSSNSFSLGAGRAPPGEPDSTSDYHSPAEHEDISASAQTLSSSRSASANMD
>XP_039575197.1_Passer_montanus
MVQKSRNGGVYPGPAAEKKLKVGFVGLDPGAPDSSRDGALLIAGSESSKRGSILSKPRSGVSGSGKPPKR
NAFYRKLQNFLYNVLERPRGWAFIYHAYVFLLVFSCLVLSVFSTIDEYQNSSEGALYILEIVTIVVFGVE
YFVRIWAAGCCCRYRGWRGRLKFARKPFCVIDIMVLIASIAVLAAGSQGNVFATSALRSLRFLQILRMIR
MDRRGGTWKLLGSVVYAHSKELITAWYIGFLCLILASFLVYLAEKGENEHFDTYADALWWGLITLTTIGY
GDKYPQTWNGRLLAATFTLIGVSFFALPAGILGSGFALKVQEQHRQKHFEKRRNPAAGLIQAAWRFYATN
LSRTDLHSTWQYYERTVTVPMYSTQTQTYGASRLIPPLNQLELLRNLKSKSGLTFRKEQQPEPSPSQKVS
LKDRVFSSPRGAGTKGKGSPQAQGIRRSPSADQSIEDSPSKVPKSWSFGDRSRARQAFRIKGAASRQNSE
EASLPGEDIPDENKSCNCEFVTEDLTPGLKVSIRAVCIMRFLVSKRKFKESLRPYDVMDVIEQYSAGHLD
MLSRIKNLQARIDMIVGPPPPSTPRHKKYPTKGPMYSSKESPQYSPRVDQIVGRGSSMTDKDRTKGPAEG
ELPEDPSMMGRLGKVEKQVQSMEKKLDFLVNIYMQRMGIPPTETEAYFGSKEPDPAPPYHSPEDSREHID
KNGCIIKIIRSTSSMGQKNFSAPPAPSNACPPSTSCQRQSHGSSPIGDPGSLVRIPPPPSHERSLSAYSG
GHRASAEYLRNEDITTKHHESAMRDSDTSISIPSVDHEELERSFSGFSISQSKENLDILNNGCYAAVAKI
RPYIAEGESDTDSDLCTPCGPPPRSATGEGPFSDMGWSTPRQ
>XP_039571416.1_Passer_montanus
MGLKARRGAAGGSAAGGAAAAAAGGDPEQGSLALGTGGDRDGTLLLEGGGKEEGGKRSPPGLGLLAKTPL
SRPVKRNHARYRRIQTLIYDALERPRGWALLYHAFVFLIVLGCLILAVLTTFKEYETVSGDWLLLLETFA
IFIFGAEFALRIWAAGCCCRYKGWRGRLKFARKPLCMLDIFVLIASVPVVAVGNQGNVLATSLRSLRFLQ
ILRMLRMDRRGGTWKLLGSAICAHSKELITAWYIGFLTLILSSFLVYLVEKDVPEKDANGVEMKEEFETY
ADALWWGLITLATIGYGDKTPKTWEGRLIAATFSLIGVSFFALPAGILGSGLALKVQEQHRQKHFEKRRK
PAAELIQAAWRYYATNPNRIDLVATWRFYESIVSFPFFRKEQLDGTASQKLGLLDRVRGTNTKGKLFTPL
NVDAIEESPSKEPKNVVLNNKERFRTAFRMKAYAFWQSSEDAGTGEPMAEDRGDSSDFPMEDMIPTFKTA
IRAVRILQFRLYKKKFKETLRPYDVKDVIEQYSAGHLDMLSRIKYLQARVDMIFTPGPPSTPKHKKSQKG
GAFSYPSQQSPRNEPYVAKASTADTEDQSMMGKFVKVERQVNDMGKKLDFLVDMHMHHMEQLQIQVAEIS
PLKETASPAREKREENKYSELKTIIYKYTEQCSRETPYNFQQVPVNKVSPYGFSARGHTAHSQPFSIGGQ
NSGKMQATPSSTSYAERPTVLPIFTLMDSQVSYHSHGDLQSPYSDKVSPRQRRSLTRDSDTPLSLLSVNH
EELERSPSGFSISQERDDFPFGPNGGSAWMREKRYLAEGETDTDTDPFTPSGSMPLSSTGDGISDSIWTP
SNKPA
>XP_039586251.1_Passer_montanus
MKDVESGRGRALTSSAARGDGLLLLGTGGAAAPAGLREGRRGKHG
ARMSLLGKPLSYSSGPSCRRNAKYRRLQNYLYNVLERPRGWAFVYHAFVFLLVFGCLILSVFSTIPEHTK
LASGCLFILEFVMIVVFGLEFIIRIWSAGCCCRYRGWQGRLRFARKPFCVIDIIVLIASIAVVSAKTQGN
IFATSALRSLRFLQILRMVRMDRRGGTWKLLGSVVYAHSKELITAWYIGFLVLIFSSFLVYLVEKDANTE
FSTYADALWWGTITLTTIGYGDKTPLTWLGRLLSAGFALLGISFFALPAGILGSGFALKVQEQHRQKHFE
KRRNPAASLIQCVWRSYAADEKSVSIATWKPHLKALHTCSPTKKEQGESSSSKLCSNKQKLFKMYTPRKH
SQKLSFKERVRMASPRGQSIKNRQSSVGDRRSPSADIATEGSPTKVQKSWSFNDRTRFRPSLRLKSSQPK
PMVDADTSLGTDDVYDDKGCQCDVSVEDLTPALKTVIRAIRIMKFHVAKRKFKETLRPYDVKDVIEQYSA
GHLDMLCRIKSLQSRVDQILGKGQITADKRNREKNPAEHETTDDVSMLGRVVKVEKQVQSIESKLDCLLD
IYQQVLRKGSASALTLASFQTPAFECEQTSDYQSPSDSKDLSNSAQLSGCVSRSASANLPRGLQLILTPN
EFSTQAYYAFSPAMHSQATQVPNDGPATVNNASNQINQTTKPATPTTLQIPPFSSMKHINRPEPIHIIPV
TTQENISNVTACLVASKDNGQVAQPSATKDLTWRKSLDTEGEHLLSVKPVVQMDLGKSLSVQNLIQSTEE
LNIQITGSDSSGSRGSQDVYSKWRESKLFITDEELETEAGTETTEAISRPLVETTLSADSLRTGISRSSQ
NICKPGDGTEALNLLHVKLK
>XP_030300114.1_Calypte_anna
MSCDSRETLGHQTYNLYGQIQGSTSQLSCLNGNRKSAAFLEVRGSLSSMQYSSVALDTETPVNNVSGIPC
SPEEGTRAAGSTESKVPRACRTICFQSHYLTKTSTQGVVYNFLERPSGWKCFIYHFTVFLLVLICLIFSI
LSTIEHYSEFATGTLFWMEIVLVVFFGAEYVVRLWSAGCRSKYVGFQGRLRFARKPISIIDLIVVVASII
VLSMGSNGQVFATSAIRGIRFLQILRMLHVDRQGGTWRLLGSVVFLHRQELITTLYIGFLGLIFSSYFVY
LAEKDALDEDGKTGFSSYADALWWGVVTVTTIGYGDKVPQTWIGKTVASCFSVFAISFFALPAGILGSGF
ALKVQQKQRQKHFNRQIPAAASLIQTLWRCYAAEKSCSSTATWKIYVTSPVQSPKKPPAPSSPSLKKQAR
RYKRKGKLGCGYGSAPVINPGENALSVPQITYDHIGEQESNKDVSFYIDEPGVKRRLEGNTQEMSRANSF
TDDMELLPEESPLPPVSDVTHRSVSRLTEAHRTAVKVIRRMQYFVARRKFQQARKPYDVRDVIEQYSQGH
LNMMVRIKELQRRLDHSLGKQGLFLPEKRVDKGYYTIGARLIRLEDKVMQMDQKLDDILNTLLAQFRDQP
QAQMSRPATPPVRKLQTTSDSPPVIRKI
>XP_030307055.1_Calypte_anna
MSSSSPPGELKSRSLGRLSLPRRGSMSPSKKSSALELAESAPNAHYAPLSAAQGAQPPAGSSREPERALR
LKNEVVVVNADCPRPPVSLDPRVSIYSLRKPLLSRSNIQGRVYNFLERPTGWKCFVYHFTVFLIVLICLI
FSVLSTIEQYAALATGTLFWMEIVLVVFFGTEYVVRLWSAGCRSKYVGIWGRLRFARKPISIIDLIVVVA
SMIVLCVGSKGQVFATSAIRGIRFLQILRMLHVDRQGGTWRLLGSVVFIHRQELITTLYIGFLGLIFSSY
FVYLAEKDAVNDSGETEFGSYADALWWGVVTVTTIGYGDKVPQTWIGKTIASCFSVFAISFFALPAGILG
SGFALKVQQKQRQKHFNRQIPAAASLIQTAWRCYASENPDSSTWKIYVRKPLRNYHLLSPSPKPKKSVMV
KKKKFKLDKDNGPSSPDRMLSVPHITYDHVAEDRKPDFSFEPYENSDCQRTWPSFSTDQQSSSAPSSPVK
KSPAFLDVNTGPFIRTNSFADELDLEGETLLTPITHISQLREHHRAAIKVIRRMQYFVAKKKFQQARKPY
DVRDVIEQYSQGHLNLMVRIKELQRRLDQCIGKPSLFLPLSEKSKDRGNNTIGARLNRVEDKVTQMDQKL
NLITDLLHRLLSRQQGEQGNNRSSPRGNNVSTDLFLPNNTLPTYEQLTVPRINEDDIP
>XP_030320105.1_Calypte_anna
MAVAGERRGAAALTGVSTEGAGPPGGTPPPRRRGLLAGPRPGAAPRPAGPQRCCRRRLQNCLYNVLERPR
GWAFIYHVFIFLLVFSCLVLSVFSTIQEHQKLANQCLFILEFVMIVVFGMEYIVRVWAAGCCCRYRGWRG
RFRFARKPFCVIDLIVFIASVAVIAAGTQGNIFATSALRSMRFLQILRMVRMDRRGGTWKLLGSVVYAHS
KELITAWYIGFLVLIFSSFLVYLAEKDANIQFATYADSLWWGTVTLTTIGYGDKTPQTWLGRMLAAGFAL
LGISFFALPAGILGSGFALKVQEQHRQKHFEKRRTPAANLIQAAWRLYSTDSSRAYLTATWCYYDSLLPS
FRELVPMFEHLHRVRNGEFRNSEVKKLPDGAPPPYHSFTPGQKSFIPAACSGESNKMGIKDRIRLSTPQR
QGSRGRQPLGPPLHRSPSTEDLPEASSPTKVQKSWSFNDRTRFRASLRLKPRTPVEADCPPEDSGEEKSS
HCDLTFEDIMPAVKTLIRAVRILKFLVAKRKFKETLRPYDVKDVIEQYSAGHLDMLGRIKSLQTRVDQIV
GRGTLTTDKKLREKGEKLALETELVDELSMMGRVVKVERQVQSIEHKLDLLLGLYSQCLRKGSINSFSLA
AVKVPSCEPDITSDYHSPVDHEDISVSAQTLNISRSASTNID
>XP_030301110.1_Calypte_anna
MGLKSRRGAAGGSGAGGAAAGRRGTAGGGGDPEQGSLALGTGTDRDGTLLLEGGGKEEGGKRSPPGLGLL
AKTPLSRPVKRNHAKYRRIQTLIYDALERPRGWALLYHAFVFLIVLGCLILAVLTTFKEYETVSGDWLLL
LETFAIFIFGAEFALRIWAAGCCCRYKGWRGRLKFARKPLCMLDIFVLIASVPVVAVGNQGNVLATSLRS
LRFLQILRMLRMDRRGGTWKLLGSAICAHSKELITAWYIGFLTLILSSFLVYLVEKDVPEKDANGVEMKE
EFETYADALWWGLITLATIGYGDKTPKTWEGRLIAATFSLIGVSFFALPAGILGSGLALKVQEQHRQKHF
EKRRKPAAELIQAAWRYYATNPNRIDLVATWRFYESIVSFPFFRKEQLDGTASQKLGLLDRVRGTNTKGK
LFTPLNVDAIEESPSKEPKNVVLNNKERFRTAFRMKAYAFWQSSEDAGTGEPMAEERGDSGDFLMEDMIP
TFKTAIRAVRILQFRLYKKKFKETLRPYDVKDVIEQYSAGHLDMLSRIKYLQARVDMIFTPGPPSTPKHK
KSQKGGAFSYPSQQSPRNEPYVAKASTTDTEDQSMMGKFVKVERQVNDMGRKLDFLVDMHMHHMEQLQIQ
VAEISPMKETASPAKEKREDNKYSELKTIIYKYTEQCAHETPFNFQQVPVNKVSPYGFSAHGHTTHSQPL
SLGGQNSAKLQATPSSTSYAERPTVLPIFKLMDSQVSYHSQGDLQSSSSDKVSPRQRRSLTRDSDTPLSL
LSVNHEELERSPSGFSISQERDDFPFGPNGGSSAWMREKRYLAEGETDTDTDPFTPSGSMPLSSTGDGIS
DSIWTPSNKPV
>XP_008496022.2_Calypte_anna
MVQKSRNGGVYPGPASEKKLKVGFVGLDPGAPDSSRDGALLIAGSESSKRGSILSKPRSGVSGSGKPPKR
NAFYRKLQNFLYNVLERPRGWAFIYHAYVFLLVFSCLVLSVFSTIDEYQNSSEGALYILEIVTIVVFGVE
YFVRIWAAGCCCRYRGWRGRLKFARKPFCVIDIMVLIASIAVLAAGSQGNVFATSALRSLRFLQILRMIR
MDRRGGTWKLLGSVVYAHSKELITAWYIGFLCLILASFLVYLAEKGENEHFDTYADALWWGLITLTTIGY
GDKYPQTWNGRLLAATFTLIGVSFFALPAGILGSGFALKVQEQHRQKHFEKRRNPAAGLIQAAWRFYATN
LSRTDLHSTWQYYERTVTVPMYSTQTQTYGASRLIPPLNQLELLRNLKSKSGLTFRKEQQPEPSPSKSKA
CRESLCGCCSGNSSQKVSLKDRVFSSPRGAGTKGKGSPQAQGIRRSPSADQSIEDSPSKVPKSWSFGDRS
RARQAFRIKGGASRQNSEEASLPGEDIPDDNKSCNCEFVTEDLTPGLKVSIRAVCIMRFLVSKRKFKESL
RPYDVMDVIEQYSAGHLDMLSRIKNLQARVDQIVGRGSSMTDKDRTKGPAEGEMPEDPSMMGRLGKVEKQ
VQSMEKKLDFLVNIYMQRMGIPPTETEAYFGSKEPDPAPPYHSPEDSREHIDKNGCIIKIIRSTSSMGQK
NFSAPPPNACPPSTSCQRQSHGSSPVGDPGSLVRIPPPPSHERSLSAYGGGHRASSEYLRNEDITTKPHE
SAMRDSDTSISIPSVDHEELERSFSGFSISQSKENLDILNNGCYAAVAKIRPYIAEGESDTDSDLCTPCG
PPPRSATGEGPFSDMGWAAPRQ
>XP_030302865.1_Calypte_anna
MKDVESGRGRALASAAARGDGLLLLGTGGAAAPAGLREGRRGKHG
ARMSLLGKPLSYSSGPSCRRNAKYRRLQNYLYNVLERPRGWAFIYHAFVFLLVFGCLILSVFSTIPEHTK
LASGCLFILEFVMIVVFGLEFIIRIWSAGCCCRYRGWQGRLRFARKPFCVIDIIVLIASIAVVSAKTQGN
IFATSALRSLRFLQILRMVRMDRRGGTWKLLGSVVYAHSKELITAWYIGFLVLIFSSFLVYLVEKDANNQ
FSTYADALWWGTITLTTIGYGDKTPLTWLGRLLSAGFALLGISFFALPAGILGSGFALKVQEQHRQKHFE
KRRNPAASLIQCVWRSYAADEKSVSIATWKPHLKALHTCSPTKKEQGEASTSKLCSNTEKLFRMHIPRRH
SQKLSFKERVRMASPRGQSIKNRQSSVGDRRSPSADIATESSPTKVQKSWSFNDRTRFRPSLRLKSSQPK
PVVDADTSLGTDDVYDDKGCQCDVSVEDLTPALKTVIRAIRIMKFHVAKRKFKETLRPYDVKDVIEQYSA
GHLDMLCRIKSLQSRVDQILGKGQITADKRSREKNPAENETTDDLSMLGRVVKVEKQVQSIESKLDCLLD
IYQQVLRKGSASALTLASLQMPAFECEQTSDYQSPSDSKDSSNSAQISGCVSRSASANLPRGLQLILTPN
EFSTQAYYAFSPALHSQATQVPNDGPAAVNNSSNQINQAMKPPTPTTLQIPPFSSMKHISRPEPVHIIPV
TTQENISDVTACLVASKDNGQVAQPSATKDLTWRKSLDTEGEPLLSVKPVVQMDLGKSLSVQNLIQSTEE
LNVQIAGSDSSGSRGSQEVYSKWRESKLFITDEELETEAETETTEAISRPLVETTLSADSLRTGISRSSQ
NICKPGDGTEALNLLHVKLK
>XP_065698577.2_Patagioenas_fasciata
MSCDSEETVEHPMYNLCGQVKGSTSQLSSLSGNRKSAALLEVGGNISKTQYSSVPLDPETPMDNGSGIPH
STEEGRKAAASTGSEVHRTCTTKCFHSRYLTKTSTQGDVYNFLERPSGWKCFIYHFTVFLLVLICLIFSV
LSTIEHYSEFATGTLFWMEIVLVVFFGAEYVVRLWSAGCRSKYVGFKGRIRFARKPISIIDLIVVVASII
VLSIGSNGQVFATSAIRGIRFLQILRMLHVDRQGGTWRLLGSVVFIHRQELITTLYIGFLGLIFSSYFVY
LAEKDAVDEDGKTGFSSYADALWWGVVTVTTIGYGDKVPQTWIGKTVASCFSVFAISFFALPAGILGSGF
ALKVQQKQRQKHFNRQIPAAASLIQTLWRCYAAEKSCSSTATWKIYVTSPVQNPKKTPAPSSPSLRKQAR
RYKRKGKLGCGNGSAPVINPGENALSIPQITYDHIGEQEDKKDVSFYIDEPGVKRHLEGNTQEMSRANSF
TDDIDLISEESPLPAVSDVAHLTEAHRTAVKVIRRMQYFVARRKFQQARKPYDVRDVIEQYSQGHLNMMV
RIKELQRRLDHSLGKPGLFLPEKGVDKGYYTVGARLIRLEDKVMQMDQKLDDILNMLQAQFGDQPQAEMS
EPATPPVRQLQTTSDPPQ
>XP_065695757.1_Patagioenas_fasciata
MSSSSPPSEEKSRSLGRLSLPRKGSLTLNKKPSALELTENTPNAHYAPLSDAQGGQPPTGSAPQPERPQR
LKNEVVLVNADCPRPPVSLDPRFSIYSLRKPLLSRSHVQGRVYNFLERPTGWKCFVYHFTVFLIVLICLI
FSVLSTIEQYAALATGTLFWMEIVLVVFFGTEYVVRLWSAGCRSKYVGVWGRLRFARKPISIIDLIVVVA
SMIVLCVGSKGQVFATSAIRGIRFLQILRMLHVDRQGGTWRLLGSVVFIHRQELITTLYIGFLGLIFSSY
FVYLAEKDAVNDSGETEFGSYADALWWGVVTVTTIGYGDKVPQTWIGKTIASCFSVFAISFFALPAGILG
SGFALKVQQKQRQKHFNRQIPAAASLIQTAWRCYAAENPDSSTWKIYIRRPARNYHLLSPSPKPKKSVMV
KKKKFKLDKDNGPASPDRMLTVPHITYDHVMEDRKPDFSFEAYETSVKKSPMFLDVNTGPFIRTSSFADE
LDLEGETLLTPITHISQLREHHRAAIKVIRRMQYFVAKKKFQQARKPYDVRDVIEQYSQGHLNLMVRIKE
LQRRLDQSIGKPSLFISVSEKSKDRGNNTIGARLNRVEDKVTQMDQKLNLITDMLHHLISRQQGDQGNNR
SPQRGHSVSSDLFLPNNTLPTYEQLTVPGGNEDDIS
>XP_065705991.1_Patagioenas_fasciata
MVQKSRNGGVYPGPAAEKKLKVGFVGLDPGAPDSSRDGALLIAGSESSKRGSILSKPRSGVSGSGKPPKR
NAFYRKLQNFLYNVLERPRGWAFIYHAYVFLLVFSCLVLSVFSTIDEYQNSSEGALYILEIVTIVVFGVE
YFVRIWAAGCCCRYRGWRGRLKFARKPFCVIDIMVLIASIAVLAAGSQGNVFATSALRSLRFLQILRMIR
MDRRGGTWKLLGSVVYAHSKELITAWYIGFLCLILASFLVYLAEKGENEHFDTYADALWWGLITLTTIGY
GDKYPQTWNGRLLAATFTLIGVSFFALPAGILGSGFALKVQEQHRQKHFEKRRNPAAGLIQAAWRFYATN
LSRTDLHSTWQYYERTVTVPMYSTQTQTYGASRLIPPLNQLELLRNLKSKSGLTFRKEQQPEPSPSQKVS
LKDRVFSSPRGAGTKGKGSPQAQGIRRSPSADQSIEDSPSKVPKSWSFGDRSRARQAFRIKGAASRQNSE
EASLPGEDIPDENKSCNCEFVTEDLTPGLKVSIRAVCIMRFLVSKRKFKESLRPYDVMDVIEQYSAGHLD
MLSRIKNLQARIDMIVGPPPPSTPRHKKYPTKGPMYSSKESPQYSPRVDQIVGRGSSMTDKDRTKGPVEG
ELPEDPSMMGRLGKVEKQVQSMEKKLDFLVNIYMQRMGIPPTETEAYFGSKEPDPAPPYHSPEDSREHID
KNGCIIKIIRSTSSMGQKNFSAPPAPTNTCPPSTSCQQQVYQRQSHGSSPIGDPGSLVRIPPPPSHERSL
SAYSGGHRASAEYLRNEDITTKHHESALRDSDTSISIPSVDHEELERSFSGFSISQSKENLDILNNGCYA
AVAKIRPYIAEGESDTDSDLCTPCGPPPRSATGEGPFSDMGWSAPRQ
>XP_065687608.1_Patagioenas_fasciata
MGLKARRGAAGGSAAGGAAAAAAAGRRGTASGVGDPEQGSLALGTGADRDGTLLLEGGGKEEGGKRSPPG
LGLLAKTPLSRPVKRNHAKYRRIQTLIYDALERPRGWALLYHAFVFLIVLGCLILAVLTTFKEYETVSGD
WLLLLETFAIFIFGAEFALRIWAAGCCCRYKGWRGRLKFARKPLCMLDIFVLIASVPVVAVGNQGNVLAT
SLRSLRFLQILRMLRMDRRGGTWKLLGSAICAHSKELITAWYIGFLTLILSSFLVYLVEKDVPEKDANGV
EMKEEFETYADALWWGLITLATIGYGDKTPKTWEGRLIAATFSLIGVSFFALPAGILGSGLALKVQEQHR
QKHFEKRRKPAAELIQAAWRYYATNPNRIDLVATWRFYESIVSFPFFRKEQLDGTASQKLGLLDRVRGTN
TKGKLFTPLNVDAIEESPSKEPKNVVLNNKERFRTAFRMKAYAFWQSSEDAGTGEPVAEERGDSSDFLME
DMIPTFKTAIRAVRILQFRLYKKKFKETLRPYDVKDVIEQYSAGHLDMLSRIKYLQARVDMIFTPGPPST
PKHKKSQKGGAFSYPSQQSPRNDPYVAKASTTDTEDQSMMGKFVKVERQVNDMGKKLDFLVDMHMHHMEQ
LQIQVTEISPLKETASPAKEKREENKYSELKTIIYKYTGQCHETPYNFQQVPVNKVSPYGFSAHGHMTHS
QPLSTGGQNSGKLQATPSSTSYAERPTVLPIFTLMDSQISYHSQGDLQSPYSDKVSPRQRRSLTRDSDTP
LSLLSVNHEELERSPSGFSISQDRDDFPFGPNGGSAWMREKRYLAEGETDTDTDPFTPSGSMPLSSTGDG
ISDSIWTPSNKPV
>XP_065713248.1_Patagioenas_fasciata
MAGAAAGGGELRAAALTGVRTEGTGPPGGTPPPRHRALLAAPRPGTAARPAGPQRCCRRRLQNCLYNVLE
RPRGWAFVYHVFIFLLVFSCLVLSVFSTIQEHQKLANQCLFILEFVMIVVFGMEYIIRVWAAGCCCRYRG
WRGRFRFARKPFCVIDFIVFIASVAVIAAGTQGNIFATSALRSMRFLQILRMVRMDRRGGTWKLLGSVVY
AHSKELITAWYIGFLVLIFASFLVYLAEKDANAQFATYADSLWWGTVTLTTIGYGDKTPQT
WLGRMLAAGFALLGISFFALPAGILGSGFALKVQEQHRQKHFEKRRTPAANLIQAAWRLYSTDGSRLYLT
ATWCYYDSLLPAFRELVLMFEHLHRVRNGGFRNSEVKKFPDGAPPPYHSFTPGQKSISPAACPGDSWKEE
DVQPHKCLRLSNKMGIKDRIRLSSRGRQQLGPPLHRSPSTEDIPEASSPTKVQKSWSFNDRTRFRASLRL
KPRTPVEADCPPEDSGEEKGSHCDLTFEDIMPSVKTLIRAVRILKFLVAKRKFKETLRPYDVKDVIEQYS
AGHLDMLGRIKSLQMRVDQIVGRGGLTTDKKTREKGEKPALETELVDELSMMGRVVKVERQVQSIEHKLD
LLLGLYSQCLRKGSINSFSLAAVQVPPHEPDITSDYHSPVDHEDISISAQTLSISRSASTNMD
>XP_071662972.1_Patagioenas_fasciata
MPRNHGGGEEGGSAGLWMKSGATAGMKDVESGRGRALASGSARGDGLLLLGTGGAAAPAGLRESRRGKHG
ARMSLLGKPLSYSSGPSCRRNAKYRRLQNYLYNVLERPRGWAFVYHAFV-----GCLILSVFSTIPEHTKLASGCLFILEFVMIVVFGLEFIIRIWSAGCCCRYRGWQGRLRFARKPFCVIDII
VLIASIAVVSAKTQGNIFATSALRSLRF
LQILRMVRMDRRGGTWKLLGSVVYAHSKELITAWYIGFLVLIFSSFLVYLVEKDANNQFSTYADALWWGT
ITLTTIGYGDKTPLTWLGRLLSAGFALLGISFFALPAGILGSGFALKVQEQHRQKHFEKRRNPAASLIQC
VWRSYAADEKSVSIATWKPHLKALHTCSPTKKEQGEASSSQKLSFKERVRMASPRGQSIKNRQSSVGDRR
SPGADIATEGSPTKVQKSWSFNDRTRFRPSLRLKSSQPKPVVDADTSLGTDDVYDDKGCQCDVSVEDLTP
ALKTVIRAIRIMKFHVAKRKFKETLRPYDVKDVIEQYSAGHLDMLCRIKSLQSRVDQILGKGQITADKRS
REKNPAENETTDDLSMLGRVVKVEKQVQSIESKLDCLLDIYQQVLRKGSASALTLASFQMPAFECEQTSD
YQSPSDSKDLSNSSQMSGCVPRSASANLPRGLQLILTPNEFSTQAYYAFSPAMHSQATQVPNDGPATVNA
TSNQINQATKPATPTTLQIPPFSSMKHINRPEPIHIIPVTTQENISDVTACLVASKDNGQVAQPSVTKDR
TWRKSLDTEGEPLLSVKPVVQMDLGKSLSVQNLIQSTEELNVQVTGSDSSSSRGSQDVYSKWRESKLFIT
DEELETEAGTETTEAISRPLVETTLSADSLRTGISRSSQSICKPGDGTEALNLLHVKLK
>XP_052644215.1_Harpia_harpyja
MGLKARRGAAGGSAAGGAAAAAAAAAAAGPGRRAAAGGGVGDPEQGSLALGGGGGADRDGTLLLEGGGKEEGGKRSPPGL
GLLAKTPLSRPVKRNHAKYRRIQTLIYDALERPRGWALLYHAFVFLIVLGCLILAVLTTFKEYETVSGDWLLLLETFAIF
IFGAEFALRIWAAGCCCRYKGWRGRLKFARKPLCMLDIFVLIASVPVVAVGNQGNVLATSLRSLRFLQILRMLRMDRRGG
TWKLLGSAICAHSKELITAWYIGFLTLILSSFLVYLVEKDVPEKDANGVEMKEEFETYADALWWGLITLATIGYGDKTPK
TWEGRLIAATFSLIGVSFFALPAGILGSGLALKVQEQHRQKHFEKRRKPAAELIQAAWRYYATNPNRIDLVATWRFYESI
VSFPFFRKEQLDGTASNVMFSRESFFGSSLTRKLSQKLGLLDRVRGTNTKGKLFTPLNVDAIEESPSKEPKNIVLNNKER
FRTAFRMKAYAFWQSSEDAGTGEPMAEERGDSSDFLMEDMIPTFKTAIRAVRILQFRLYKKKFKETLRPYDVKDVIEQYS
AGHLDMLSRIKYLQARVDMIFTPGPPSTPKHKKSQKGGAFSYPSQQSPRNDPYVAKASTADTEDQSMMGKFVKVERQVND
MGKKLDFLVDMHMHHMEQLQIQVAEISPLKETASPAKEKREENKYSELKTIIYKYTEQCAHETPYNLQQVPVNKVSPYGF
SAHGHMTHSQPLSIGGQNSGKLQATPCSASYAERPTVLPIFTLMDSQVSYHSQGDLQSPYSDKVSPRQRRSLTRDSDTPL
SLLSVNHEELERSPSGFSISQDRDDFPFGPNGGSAWMREKRYLAEGETDTDTDPFTPSGSMPLSSTGDGISDSIWTPSNK
PV
>XP_052641352.1_Harpia_harpyja
MVQKSRNGGVYPGPAAEKKLKVGFVGLDPGAPDSSRDGALLIAGSESTKRGSILSKPRSGVSGSGKPPKRNAFYRKLQNF
LYNVLERPRGWAFIYHAYVFLLVFSCLVLSVFSTIDEYQNSSEGALYILEIVTIVVFGVEYFVRIWAAGCCCRYRGWRGR
LKFARKPFCVIDIMVLIASIAVLAAGSQGNVFATSALRSLRFLQILRMIRMDRRGGTWKLLGSVVYAHSKELITAWYIGF
LCLILASFLVYLAEKGENEHFDTYADALWWGLITLTTIGYGDKYPQTWNGRLLAATFTLIGVSFFALPAGILGSGFALKV
QEQHRQKHFEKRRNPAAGLIQAAWRFYATNLSRTDLHSTWQYYERTVTVPMYSTQTQTYGASRLIPPLNQLELLRNLKSK
SGLTFRKEQQPEPSPSKSKPCRESLCGCCSGNSSQKVSLKDRVFSSPRGAGTKGKGSPQAQGIRRSPSADQSIEDSPSKV
PKSWSFGDRSRARQAFRIKGAASRQNSEEASLPGEDIPDENKSCNCEFVTEDLTPGLKVSIRAVCIMRFLVSKRKFKESL
RPYDVMDVIEQYSAGHLDMLSRIKNLQARIDMIVGPPPPSTPRHKKYPTKGPMYSSKESPQYSPRVDQIVGRGSSMTDKD
RTKGPAEGELPEDPSMMGRLGKVEKQVQSMEKKLDFLVNIYMQRMGIPPTETEAYFGSKEPDPAPPYHSPEDSREHIDKN
GCIIKIIRSTSSMGQKNFSAPPAPTNTCPPSTSCQQQVYQRQSHGSSPVGDPGSLVRIPPPPSHERSLSAYSGGHRASAE
YLRNEDITTKHHESAMRDSDTSISIPSVDHEELERSFSGFSISQSKENLDILNNGCYAAVAKIRPYIAEGESDTDSDLCT
PCGPPPRSATGEGPFSDMGWSAPRQ
>XP_052637679.1_Harpia_harpyja
MPRNHGGGEEGGSAGLWVKSGGGGGGGGGGRGGGAAAGMKDVESGRGRALASAAARGDGLLLLGTGGAAAPGGLREGRRG
KHGARMSLLGKPLSYSSGPSCRRNAKYRRLQNYLYNVLERPRGWAFVYHAFVFLLVFGCLILSVFSTIPEHTKLASGCLF
ILEFVMIVVFGLEFIIRIWSAGCCCRYRGWQGRLRFARKPFCVIDIIVLIASIAVVSAKTQGNIFATSALRSLRFLQILR
MVRMDRRGGTWKLLGSVVYAHSKELITAWYIGFLVLIFSSFLVYLVEKDANNQFSTYADALWWGTITLTTIGYGDKTPLT
WLGRLLSAGFALLGISFFALPAGILGSGFALKVQEQHRQKHFEKRRNPAASLIQCVWRSYAADEKSVSIATWKPHLKALH
TCSPTKKEQGEASSSQKLSFKERVRMASPRGQSIKNRQSSVGDRRSPSADVATEGSPTKVQKSWSFNDRTRFRPSLRLKS
SQPKPVVDADTSLGTDDVYDDKGCQCDVSVEDLTPALKTVIRAIRIMKFHVAKRKFKETLRPYDVKDVIEQYSAGHLDML
CRIKSLQSRVDQILGKGQITADKRSREKNPAENETTDDLSMLGRVVKVEKQVQSIESKLDCLLDIYQQVLRKGSASALTL
ASFQMPAFECEQTSDYQSPSDSKDLSNSAQVSGCVSRSASANLPRGLQLILTPNEFSTQAYYAFSPAMHSQATQVPNDGP
AAVNNTSNQINQATKPATPTTLQIPPFSSMKHINRPEPVHIIPVTTQENISDVTACLVASKDKGQVAQPSATKDLTWRKS
LDTEGEPLLSVKPVVQMDLGKSLSVQNLIQSTEELNVQMAGSDSSGSRGSQDVYSKWRESKLFITDEELETEAGTETTEA
ISRPLVETTLSADSLRTGISRSSQSICKPGDGTEALNLLHVKLK
>XP_052667772.1_Harpia_harpyja
MAGAAAGSGGERRGAALTAVRTEGAGPPGGTPPAPPPPXLGLLVGPRPGTVARPPAGSPRCCRRRLQNWLYNVLERPRGW
AFVYHVFIFLLVFSCLVLSVFSTIQEHQKLANQCLFILEFVMIVVFGMEYIIRVWAAGCCCRYRGWRGRFRFARKPFCVI
DFIVFIASVAVIAAGTQGNIFATSALRSMRFLQILRMVRMDRRGGTWKLLGSVVYAHSKELITAWYIGFLVLIFASFLVY
LAEKDANAQFTTYADSLWWGTVTLTTIGYGDKTPQTWLGRMLAAGFALLGISFFALPAGILGSGFALKVQE
QHRQKHFEKRRTPAANLIQAAWRLYSTDISRAYLTATWCYYDSLLPSFRELVLMFEHLHRVRNGGFRNSEVKKLPDGAPP
PYHSFTPGQKSISPAACSGESWKEEDVQPHKCLRLSNKMGIKDRIRLSSSQRQGSRGRQHLGPPLHRSPSTEDIPEASSP
TKVQKSWSFNDRTRFRASLRLKPRTPVEADCPPEDSSEEKSSHCDLTFEDIMPAVKTLIRAVRILKFLVAKRKFKETLRP
YDVKDVIEQYSAGHLDMLGRIKSLQMRVDQIVGRGALAADKKMREKGEKPALETELVDELSMMGRVVKVERQVQSIEQKL
DLLLGLYSQCLRKGSINSFNLAAVQVPPCEPDITSDYHSPVDHEDISVSAQTLNISRSASANMD
>XP_052646941.1_Harpia_harpyja
MSCDSRETVGHPMYNRCGQVQGSTSQLSSLNGNRKSAVLLEVRGNLSNRQYSAVAPDPETSVNNGSRIPRSPEEGTKAAA
LTESEVRRACTTKCFHSRYLTKTSTQGDVYNFLERPSGWKCFIYHFTVFLLVLICLIFSVLSTIEHYSEFATGTLFWMEI
VLVVFFGAEYVVRLWSAGCRSKYVGFQGRIRFARKPISIIDLIVVVASIIVLSIGSNGQVFATSAIRGIRFLQILRMLHV
DRQGGTWRLLGSVVFIHRQELITTLYIGFLGLIFSSYFVYLAEKDAIGEDGKTGFSSYADALWWGVVTVTTIGYGDKVPQ
TWIGKTIASCFSVFAISFFALPAGILGSGFALKVQQKQRQKHFNRQIPAAASLIQTLWRCYAADKSCSSTATWKIYVTSP
MQHPKKPPAPSSPSLRKQARRYKRKGKLGCGNDSAPVINPRENALSIPQITYDHIEEQEGKKDVSFYIDEPGVKRHLEGN
TQEMSRANSFTDDIDLVSEELPLPAVSDVAQLTEAHRTAVKVIRRMQYFVARRKFQQARKPYDVRDVIEQYSQGHLNMMV
RIKELQRRLDHSLGKPGLFLPEKGVDKGYYTVGARLIRLEDKVMQMDQKLDDILNTLQAQFGDQPQAQMSGPATPPVSQL
QTTSDSPPVNRKI
>XP_052666541.1_Harpia_harpyja
MSSSSPPGEQKSRSLGRLSLPRKGSMTPGKKPSALELAESTPNAHYAPLSAAQGGQPPAGCSPEPERPLRLKSEVVVVNA
DCPRPPVSLDPRVSIYSLRKPLLSRSSVQGRVYNFLERPTGWKCFVYHFTVFLIVLICLIFSVLSTIEQYAALATGTLFW
MEIVLVVFFGTEYVVRLWSAGCRSKYVGIWGRLRFARKPISIIDLIVVVASMIVLCVGSKGQVFATSAIRGIRFLQILRM
LHVDRQGGTWRLLGSVVFIHRQELITTLYIGFLGLIFSSYFVYLAEKDAVNDSGETEFGSYADALWWGVVTVTTIGYGDK
VPQTWIGKTIASCFSVFAISFFALPAGILGSGFALKVQQKQRQKHFNRQIPAAASLIQTAWRCYAAENPDSSTWKIYIRK
PARNYHLLSPSPKPKKSVMVKKKKFKLDKDNGPSSPDRMLTVPHITYDHVTEDRKPDFSFEAYENSGQTGMLKLLDCQRS
WPSFSADQQSSSAPSSPVKKSPTFLDVNTGPFIRTNSFADELDLEGETLLTPITHISQLREHHRAAIKVIRRMQYFVAKK
KFQQARKPYDVRDVIEQYSQGHLNLMVRIKELQRRLDQSIGKPSLFISVSEKSKDRGNNTVGARLNRVEDKVTQMDQKLN
LITDMLHHLVSRQQGDQGNNRSSQRGNNVSSDLFLPNNTLPTYEQLTVPRRNEDDVS
>XP_054684279.1_Grus_americana
MSSSSPPGEQKSRSLGRLSLPRKGSMTLGKKPSALELAESTPNAHYAPLSAAQGGQPPVGCSPEPERERPLRLRSEVVVV
NADCPRPPVSLDPRVSIYSLRKPLLSRSSVQGRVYNFLERPTGWKCFVYHFTVFLIVLICLIFSVLSTIEQYAALATGTL
FWMEIVLVVFFGTEYVVRLWSAGCRSKYVGIWGRLRFARKPISIIDLIVVVASMIVLCVGSKGQVFATSAIRGIRFLQIL
RMLHVDRQGGTWRLLGSVVFIHRQELITTLYIGFLGLIFSSYFVYLAEKDAVNDSGETEFGSYADALWWGVVTVTTIGYG
DKVPQTWIGKTIASCFSVFAISFFALPAGILGSGFALKVQQKQRQKHFNRQIPAAASLIQTAWRCYAAENPDSSTWKIYI
RKPARNYHLLSPSPKPKKSVMVKKKKFKLDKDNGPSSPDRMLTVPHITYDHVTEDRKPDFSFEPYENSGQTGMLKLLDCQ
RSWPSFSTDQQSSSAPSSPVKKSPTFLDVNTGPFIRTNSFADELDLEGETLLTPITHISQLREHHRAAIKVIRRMQYFVA
KKKFQQARKPYDVRDVIEQYSQGHLNLMVRIKELQRRLDQSIGKPSLFISVSEKSKDRGNNTIGARLNRVEDKVTQMDQK
LNLITDMLHHLVSRQQGDQGNNRSSQRGNNVNSDLFLPNNTLPTYEQLTVPRRNEDDIS
>XP_054704875.1_Grus_americana
MSCDSGETVGHPMYNRCGQVRGSTSQLSSLNGNRKSAALLEVRGNLSNMQYSSVALDPENLVNNGSGIPRNPEEGTKAAA
SPESEVRRACTTKCFHSHYLTKTSTQGDVYNFLERPSGWKCFIYHFTVFLLVLICLIFSVLSTIEHYSEFATGTLFWMEI
VLVVFFGAEYVVRLWSAGCRSKYVGFQGRIRFARKPISIIDLIVVVASIIVLSIGSNGQVFATSAIRGIRFLQILRMLHV
DRQGGTWRLLGSVVFIHRQELITTLYIGFLGLIFSSYFVYLAEKDAVDEDGKTGFSSYADALWWGVVTVTTIGYGDKVPQ
TWIGKTVASCFSVFAISFFALPAGILGSGFALKVQQKQRQKHFNRQIPAAASLIQTLWRCYAAEKSCSSTATWKIYVTSP
VQNPKKPPAPSSPSLRKQARRYKRKGKLGCGNGSAPVINPGENALSVPQITYDRVDEQEDKKDVSFYIGESGVKRRLERN
NQEMSRANSFTDDIDLLSEESTLPAVSDVAQLTEAHRTAVKVIRRMQYFVARRKFQQARKPYDVRDVIEQYSQGHLNMMV
RIKELQRRLDHSLGKPGLFLPEKGVDKGYYTVGARLIRLEDKVMQMDQKLDDILNMLQAQFGDQPQAQMSGSATPPVRQP
QTTSDSPPVNRKI
>XP_054677967.1_Grus_americana
MPRNHGGGEEGGSAGLWVKSGAAAGMKDVESGRGRALASAAARGDGLLLLGTGGAAAPAGLREGRRGKHGARMSLLGKPL
SYSSGPSCRRNAKYRRLQNYLYNVLERPRGWAFVYHAFVFLLVFGCLILSVFSTIPEHTKLASGCLFILEFVMIVVFGLE
FIIRIWSAGCCCRYRGWQGRLRFARKPFCVIDIIVLIASIAVVSAKTQGNIFATSALRSLRFLQILRMVRMDRRGGTWKL
LGSVVYAHSKELITAWYIGFLVLIFSSFLVYLVEKDANNQFSTYADALWWGTITLTTIGYGDKTPLTWLGRLLSAGFALL
GISFFALPAGILGSGFALKVQEQHRQKHFEKRRNPAASLIQCVWRSYAADEKSVSIATWKPHLKALHTCSPTKKEQGEAS
SSQKLSFKERVRMASPRGQSIKNRQSSVGDRRSPSADIATEGSPTKVQKSWSFNDRTRFRPSLRLKSSQPKPVVDADTSL
GTDDVYDDKGCQCDVSVEDLTPALKTVIRAIRIMKFHVAKRKFKETLRPYDVKDVIEQYSAGHLDMLCRIKSLQSRVDQI
LGKGQITADKRSREKNPAENETTDDLSMLGRVVKVEKQVQSIESKLDCLLDIYQQVLRKGSASALTLASFQMPAFECEQT
SDYQSPSDSKDLSNSAQISGCVSRSASANLPRGLQLILTPNEFSTQAYYAFSPAMHSQATQVPNDGPAAVNNTSNQINQA
TKPATPTTLQIPPFSSMKHINRPEPVHIIPVTTQENISDVTACLVASKDNGQVAQPSATKDLTWRKSLDTEGEPLLSVKP
VVQMDLGKSLSVQNLIQSTEELNVQIAGSDSSGSRGSQDVYSKWRESKLFITDEELETEAGTETTEAISRPLVETTLSAD
SLRTGISRSSQSICKPGDGTEALNLLHVKLK
>XP_054658263.1_Grus_americana
MAGAAAALTGVRTEGAGPPGGTPPPPRRRGLLAGPRPGAAPRPAGPPRCCRRRLQNCLYNVLERPRGWAFVYHVFIFLLV
FSCLVLSVFSTIQEHQKLANQCLFILEFVMIVVFGMEYIIRIWAAGCCCRYRGWRGRFRFARKPFCVIDFIVFIASVAVI
AAGTQGNIFATSALRSMRFLQILRMVRMDRRGGTWKLLGSVVYAHSKELITAWYIGFLVLIFASFLVYLAEKDANAQFAT
YADSLWWGTVTLTTIGYGDKTPQTWLGRMLAAGFALLGISFFALPAGILGSGFALKVQEQHRQKHFEKRRTPAANLIQAA
WRLYSTDISRAYLTATWCYYDSLLPSFRELVLMFEHLHRVRNGGFRNSEVKKLPDGAPPPYHSFTPGQKSISPAACSGES
NKMGIKDRIRLSSSQRQGSRGRQHLGPPLHRSPSTEDIPEASSPTKVQKSWSFNDRTRFRASLRLKPRTPVEADCLPEDS
GEEKSSHCDLTFEDVMPAVKTLIRAVRILKFLVAKRKFKETLRPYDVKDVIEQYSAGHLDMLGRIKSLQMRVDQIVGRGA
LTADKKTREKGEKPALETELVDELSMMGRVVKVERQVQSIEHKLDLLLGLYSQCLRKGSTNSFSLAAVQVPPCEPDITSD
YHSPVDHEDISVSAQTLNISRSASANMD
>XP_054701819.1_Grus_americana
MVQKSRNGGVYPGPAAEKKLKVGFVGLDPGAPDSSRDGALLIAGSESTKRGSILSKPRSGVSGSGKPPKRNAFYRKLQNF
LYNVLERPRGWAFIYHAYVFLLVFSCLVLSVFSTIDEYQNSSEGALYILEIVTIVVFGVEYFVRIWAAGCCCRYRGWRGR
LKFARKPFCVIDIMVLIASIAVLAAGSQGNVFATSALRSLRFLQILRMIRMDRRGGTWKLLGSVVYAHSKELITAWYIGF
LCLILASFLVYLAEKGENEHFDTYADALWWGLITLTTIGYGDKYPQTWNGRLLAATFTLIGVSFFALPAGILGSGFALKV
QEQHRQKHFEKRRNPAAGLIQAAWRFYATNLSRTDLHSTWQYYERTVTVPMYSTQTQTYGASRLIPPLNQLELLRNLKSK
SGLTFRKEQQPEPSPSKSKPCRESLCGCCSGNSSQKVSLKDRVFSSPRGAGTKGKGSPQAQGIRRSPSADQSIEDSPSKV
PKSWSFGDRSRARQAFRIKGAASRQNSEEASLPGEDIPDENKSCNCEFVTEDLTPGLKVSIRAVCIMRFLVSKRKFKESL
RPYDVMDVIEQYSAGHLDMLSRIKNLQARVDQIVGRGSSMTDKDRTKGPAEGELPEDPSMMGRLGKVEKQVQSMEKKLDF
LVNIYMQRMGIPPTETEAYFGSKEPDPAPPYHSPEDSREHIDKNGCIIKIIRSTSSMGQKNFSAPPAPTNTCPPSTSCQQ
QVYQRQSHGSSPVGDPGSLVRIPPPPSHERSLSAYSGGHRASAEYLRNEDITTKHHESAMRDSDTSISIPSVDHEELERS
FSGFSISQSKENLDILNNGCYAAVAKIRPYIAEGESDTDSDLCTPCGPPPRSATGEGPFSDMGWSAPRQ
>XP_054671956.1_Grus_americana
MGLKARRGAAGGSAAGGAAAAAAAGRRAAAGGVGDPEQGSLALGAGTDRDGTLLLEGGGKEEGGKRSPPGLGLLAKTPLS
RPVKRNHAKYRRIQTLIYDALERPRGWALLYHAFVFLIVLGCLILAVLTTFKEYETVSGDWLLLLETFAIFIFGAEFALR
IWAAGCCCRYKGWRGRLKFARKPLCMLDIFVLIASVPVVAVGNQGNVLATSLRSLRFLQILRMLRMDRRGGTWKLLGSAI
CAHSKELITAWYIGFLTLILSSFLVYLVEKDVPEKDANGVEMKEEFETYADALWWGLITLATIGYGDKTPKTWEGRLIAA
TFSLIGVSFFALPAGILGSGLALKVQEQHRQKHFEKRRKPAAELIQAAWRYYATNPNRIDLVATWRFYESIVSFPFFRKE
QLDGTASQKLGLLDRVRGTNTKGKLFTPLNVDAIEESPSKEPKNVVLNNKERFRTAFRMKAYAFWQSSEDAGTGEPMAEE
RGDSSDFLMEDMIPTFKTAIRAVRILQFRLYKKKFKETLRPYDVKDVIEQYSAGHLDMLSRIKYLQARVDMIFTPGPPST
PKHKKSQKGGAFSYPSQQSPRNDPYVAKASTADTEDQSMMGKFVKVERQVNDMGKKLDFLVDMHMHHMEQLQIQVAEISP
LKETASPAKEKREENKYSELKTIIYKYTEQCAHETPYNFQQVPVNKVSPYSFSAHGHMTHSQPLSIGGQNSGKLQATPSS
TSYAERPTVLPIFTLMDSQVSYHSQGDLQSPYSDKVSPRQRRSLTRDSDTPLSLLSVNHEELERSPSGFSISQDRDDFPF
GPNGGSAWMREKRYLAEGETDTDTDPFTPSGSMPLSSTGDGISDSIWTPSNKPV
>XP_032080701.1_Thamnophis_elegans
MSSSSSSSKAWSLGRLSLSSRKGSLKPSVLELAENAPNTHYAPFSVSSPAGALGAKEPPSSGEVAEAATVVMSGDFPRPP
ISLDPRVSIYSVRKPLLSRSNIQGRVYNFLERPTGWKCFVYHFTVFLIVLICLIFSVLSTIDQYATLATGTLFWMEIVLV
VFFGTEYVVRLWSSGCRSKYVGFWGRLRFARKPISIIDLIVVVASMIVLCVGSKGQVFATSAIRGIRFLQILRMLHVDRQ
GGTWRLLGSVVFIHRQELITTLYIGFLGLIFSSYFVYLAEKDAVNDSGEHEFSSYADALWWGVVTVTTIGYGDKVPQTWI
GKTIASCFSVFAISFFALPAGILGSGFALKVQQKQRQKHFNRQIPAAASLIQTAWRCYASENPDSSTWKIYIKKPSRSYH
LLSPSPKPKKIAMVSVKKKKTKTEKDNGSLSPDKILPVPQITFDHVLEDRKAVFQMDSYENSDRQHSWTSFTSEQPSPSS
PVKRNSPFLEPHTGPFIRTNSFADELDLEGETLLTPITHISHLKEHHRSAIKVIRRMQYFVAKKKFQQARKPYDVRDVIE
QYSQGHLNLMVRIKELQRRLDQSIGKPSLFISVSEKNKDRGTNTVGARLNRVEEKVVQIDQKLNLITDLLHRLLSSQQGN
QGSTKASPRNDVSSSLLSSSALPTYEQLNVPKALQDDGS
>XP_032077762.1_Thamnophis_elegans
MSYANGETGGHPRHHLPKHASSQVGKLNGPPKASNWLEMRTSFHDMEYSSVAPNPDSLVTNGSKALPNAEEDNCPDSAFQ
INSESIGRKDIQQAYTPKCFYGPRLTKTSMQGDVYNFLERPTGWKCFIYHFTVFLLVLVCLIFSVLSTIEHYAEFATGTL
FWMEIVLVVFFGAEYMVRLWSAGCRSKYVGIKGRIRFARKPISIIDLIVVIASIIVLSVGSNGQVFATSAIRGIRFLQIL
RMLHVDRQGGTWRLLGSVVFIHRQELITTLYIGFLGLIFSSYFVYLAEKDAVDEEGRTGFSSYADALWWGVVTVTTIGYG
DKVPQTWIGKTIASCFSVFAISFFALPAGILGSGFALKVQQKQRQKHFNRQIPAAASLIQTLWRSYAAEKPQGCLATWKI
YITSAQNPNKTAAPPSPNLRKQSKRYKRKGKPGRDNGSTSINPGDTALSVPQITHDFIDDQEDKKELNFYLDEPGGKLSL
SGLVLFGLVHPSCPYSPVKKHLEGSSGGMSSASSFMEDVALTAEEALLPAVTDVSQLTETHRAAVKVIRRMQYFVARRKF
QQARKPYDVRDVIEQYSQGHLNMMVRIKELQRRLDHSLGKPGLFLPEKGVDKGYYTMGARLIRLEDKLTTFVVS
>XP_032072151.1_Thamnophis_elegans
MPRSYSGGDDKGGSAGIWLKSSSAGRYGCSGGSSSGSSGMKDVESGRSRVLLNSAPSRGDGLLLLGTGGGFGLRESRRGK
QGGARMSLLGKPLSYSSNPIYRRNAKYRKLQNYLYNVLERPRGWAFIYHAFVFLLVFGCLILSVFSTIPEHTWLAASCLF
ILESVMIVVFGLEFIIRIWSAGCCCRYRGWQGRLRFARKPFCVIDIIVLIASIAVVSAKTQGNIFATSALRSLRFLQILR
MVRMDRRGGTWKLLGSVVYAHSKELITAWYIGFLVLIFSSFLVYLVEKDANAQFSTYADALWWGTITLTTIGYGDKTPLT
WLGRLLSAGFALLGISFFALPAGILGSGFALKVQEQHRQKHFEKRRNPAASLIQCVWRSYAADEKSVSIATWKPHLKALH
TCSPTKKDQGEASSSKLYSNKQKLFRMYTSRKHSQKLSFKERVRMASPRGQSIKGRQSSVGDRRSPSTDITAEGSPTKVQ
KSWSFNDRTRFRPSLRLKSSQPKPIPDTEANLGADDLYDERGCQCDVSVEDLTPALKTVIRAIRIMKFHVAKRKFKETLR
PYDVKDVIEQYSAGHLDMLCRIKSLQSRVDQILGRGQITTDKRSREKNTVENETTDDLSMLGRVVKVEKQVQSIESKLDS
LLDIYQQVLKKGSVSALTLASFQMPPFECDQTSGYQSPVDSKDLSNSAQTSGSVSRSASVNMPCGLQLILTPNEFNTQAY
YAFSPTMHSQATQVPSDGSVTVSTNNALNQINQTSKPTAPTTLQIPPFSSVKHINRLQPINFIPVNTQENTSDVTTCLVA
SKDNGQSSQSSVTKDLSWRKSLDTESEPLVSVKPTVQMDIGKSLSVQNLIQSTAEELSLQISGSDTSSSRSSQELYSKWR
ESKLFITDEDLETERENETFEAITHPLVETTLSTDSLRTGMSRSSQSICKPGDSTDVLSLPHVKLK
>XP_032084409.1_Thamnophis_elegans
MAGALGGDRSGLPPSAVHGSGGSGGGGETPRVEFVALTAVQTEKSEATASAPAAAGSSSPRRLGLLGTPLPVPRGGSGAR
SASQKRYRRIQNCLYNVLERPRGWAFIYHAFIFILVFSCLILSVFSTIPEHHTFANEYLFILEFVMIVVFGVEYIVRVWS
AGCCCRYRGWQGRFRFARKPFCVIDFIVFIASLAVIAAGTQGNIFATSALRSMRFLQILRMVRMDRRGGTWKLLGSVVYA
HSKELITAWYIGFLVLIFSSFLVYLVEKDANEDFLTYADSLWWGTITLTTIGYGDKVPKTWLGRVLTACFALLGISFFAL
PAGILGSGFALKVQEQHRQKHFEKRRTPAANLIQAAWRLYSTDINRSYLTATWCYYDSMLPSFSNKMGLKDRIRVSNSQK
QGSRGKQHLMPPLHRSPQHRELNEAISPSKVQKSWSFNDRTKFRASLRLKPRTPVDADGPTEEASEEKTHQCDLTFEDIM
PTVKTLIRAVRILKFLVAKKKVQETLRPYDVKDVIEQYSAGHLDMLGRSKSLQTSVDQIVGRGGIAMDKKTREKGEKV
ALEVDLVDELSMMGRVLKVEKQVESIEHKLDLLLGVYSQCLRKGSINSISLTAIPVRSGEPDITSDYHSPVDHEDISVSA
QTLNISRSASTNID
>XP_032078140.1_Thamnophis_elegans
MAWGSPPRPLLLLLLPPPLLPALAYPEGAGQKRAEPARGKMGVKSRKATTPATEIPAVPGGGLEGKAAGGELASAGDLEQ
GTLALGASGADRDGALLLEGTGREGGGGGGGRRSAPAIGLLAKTPLSRPVKRNNVKYRRIQTLIYDALERPRGWALLYHA
FVFLIVLGCLILAVLTTFGEYEKASGYWLLLLETFAIFIFGAEFALRIWAAGCCCRYKGWRGRLKFARKPLCMLDIFVLI
ASVPVVAVGNQGNVLATSLRSLRFLQILRMLRMDRRGGTWKLLGSAICAHSKELITAWYIGFLTLILSSFLVYLVEKDVL
ERDEDGKETKEFGTYADALWWGLITLATIGYGDKTPKTWEGRLIAAAFSLIGVSFFALPAGILGSGLALKVQEQHRQKHF
EKRRKPAAELIQAAWRYYATNPNRIDLVATWRFYETVVSFPYFRKEQVDGTSQKLGLLDRVRGSNPKGKLFTPLNVEAIE
ESPSKESKNVVLINRDRLRTAFRMKAYAFWQSSEDAGTGDPLAEDRGYSNELLMEDLIPTLKIIIRAVRILQFRLYKKRF
KETLRPYDVKDVIEQYSAGHLDMLSRIKYLQARIDMVFAPGPPSTPRHRRSQKGGTFSYPSQQSPRNEPFISKASADDAE
DQSMMGKFVRVERQVYDMGKKLDFLVDMHKQHLGQLQVQVTDACPLKEATSLAEDNRFSELKSIIYKYSKPSIHELSPTF
HHVPVNKVPPFGYSSQDCGHNPLSLPFSDQNSGRWQAMPFSTAYSERPTVLPIVTFMDPQVSFQSPPRELWSPHSDRFSS
RQRQRDSDTPLSLLSVNHEELERSPSGFSISQDRDDFLFGPNGGTSWMKEKRYLAEGETDTDTDPFTPSGSMPLSSTGDG
ISDSIWTASSKPI
>XP_032074261.1_Thamnophis_elegans
MVQKSRNGGVYPGTSGEKKVGFVGLDPAPPSPPATGXLLIAGSEGGGGGGGKRGSILNKPRSAVSGKPPKRNAFYRKLQN
FLYNVLERPXGWAFIYHAYVFLLVFSCLVLSVFSTIDDYEESSEWALYSLEIVTIVVFGVEYFVRIWAAGCCCRYRGWRG
RLKFARKPFCVIDIMVLIASIAVLAAGSQGNVFATSALRSLRFLQILRMIRMDRRGGTWKLLGSVVYAHSKELITAWYIG
FLCLILASFLVYLAEKGENDHFDTYADALWWGLITLTTIGYGDKYPQTWNGRLLAATFTLIGVSFFALPAGILGSGFALK
VQEQHRQKHFEKRRNPAAGLIQAAWRFYATNLTRTDLHSTWNYYERTVTVPMYSSQPQTYGPSRLIPPLNQLELLRNLKS
KSGLTFRKEQQPESSPSQATRCRKSFCGCCSGTSSQKVSLKERVFSSPRGATTKSKSSPQGSSVRRSPSADQSVEDSPSK
VPKSWSFGDQSRARQAFRIKGAASRQNSEEASLPGEDMPDPDNKSCNCEFLTEDLTPGLKASIRAVCIMRFLVSKRKFKE
SLRPYDVMDVIEQYSAGHLDMLSRIKNLQSRVDQIVGRGPSLTDKDRTKGSAEGELPEDPSMMGRLGKVEKQVLSMEKKL
DFLVNIYMQRMGITPNETEAYFGSKEPEPAPPYHSPEDSREHIDKNGCIIKIIRSTSSMGQKNYSAPPATTMPNNSCPPS
TSWQHYPRPNYGSSPVGDPGSLVRIPPPPSHERSLSAYNGGNRASSDYAKNEDVTAKHPESALRDSDTSISIPSVDHEEL
ERSFSGFSISQSKENLDILNNGCYTAVAKIRPYIAEGESDTDSDLCTPCGPPPRSATGEGPFGDLGWSTPRQ
>XP_005306914.2_Chrysemys_picta_bellii
MTSSPKPEKRRWSLGRLPGSRKGSMTPSKKPSALELAENSPNAHYAPMPPAQEQMQQGSSQPADPDRGEP
QYKREMVVVNTDCPRPHINLDPRVSIYSIRRPLLSRTNIQGRVYNFLERPTGWKCFVYHFTVFLIVLICL
IFSVLSTIEQYATLATGTLFWMEIVLVVFFGTEYVVRLWSAGCRSKYVGLWGRLRFARKPISIIDLIVVV
ASMIVLCVGSKGQVFATSAIRGIRFLQILRMLHVDRQGGTWRLLGSVVFIHRQELITTLYIGFLGLIFSS
YFVYLAEKDAVNDSGQTEFGSYADALWWGVVTVTTIGYGDKVPQTWIGKTIASCFSVFAISFFALPAGIL
GSGFALKVQQKQRQKHFNRQIPAAASLIQTAWRCYAAENPDSSTWKIYIRKPAKNYHLMSPSPKSKKSVM
VSVKKKFKTEKDNGPSSPDKMLTVPHITYDHVMDDRKSDFNIDAYENSGQTGMFKWLDRQQSWASLSAQQ
SSSSAPPSPVKKSPAFLDVNTVPFIRTNSFADELDLEGETLLTPITHISQLREHHRAAIKVIRRMQYFVA
KKKFQQARKPYDVRDVIEQYSQGHLNLMVRIKELQRRLDQSIGKPSLFISVSEKSKDRGTNTIGARLNRV
EDKVMQMDQKLNLITDMLHHLVSNQQDGQSSNGSSQRSNTINSDFFLPNNTLPTYEQLTVPRRIQDDIS

>XP_065440224.1_Chrysemys_picta_bellii
MSCVNGETGGHSMYNLCGQGQSSSSQLGRLNGHRKSSGLLEVTGNLNNKQYSSVALAPDTMVNNGSGIPP
NSEQDTKDSAFQLSNQPMTGSEIRRTYTTKCFYGPYLTKTSMQGDVYNFLERPSGWKCFIYHFTVFLLVL
ICLIFSVLSTIEHYSEFATGTLFWMEIVLVVFFGAEYLVRLWSAGCRSKYVGFKGRLRFARKPISIIDLI
VVIASIIVLSVGSNGQVFATSAIRGIRFLQILRMLHVDRQGGTWRLLGSVVFIHRQELITTLYIGFLGLI
FSSYFVYLAEKDAVDEDGRTGFSSYADALWWGVVTVTTIGYGDKVPQTWIGKTIASCFSVFAISFFALPA
GILGSGFALKVQQKQRQKHFNRQIPAAASLIQTLWRCYAAEKSYSSTATWKIYVTSPAQNTKKTPAPSSP
SLRKQSRRYKRKGKPGRDNGAAPIINPGEPALPIPQITYDHIDEREDKKDMAFYLDEPGVRRRLEGNSNE
ISQDNSFIDDLDLISEESPLPAVSDVAQLTEAHRIAVKVIRRMQYFVARRKFQQARKPYDVRDVIEQYSQ
GHLNMMVRIKELQRRLDHSLGKPGLFLPEKGVDKGYYTVGARLIRLEDKVTQMDQKLDDILSSLQTQFGT
QPQAQTSTPATPTGRRFRSSLDSPPMNRKM
>XP_023955325.1_Chrysemys_picta_bellii
MVQKSRNGGVYPGATGEKKLKVGFVGLDPGAPDSNRDGALLIAGSESTKRGSILSKPRSGISGTGKPPKR
NAFYRKLQNFLYNVLERPRGWAFIYHAYVFLLVFSCLVLSVFSTIDEYQDSSEGALYILEIVTIVVFGVE
YFVRIWAAGCCCRYRGWRGRLKFARKPFCVIDIMVLIASIAVLAAGSQGNVFATSALRSLRFLQILRMIR
MDRRGGTWKLLGSVVYAHSKELITAWYIGFLCLILASFLVYLAEKGENEHFDTYADALWWGLITLTTIGY
GDKYPQTWNGRLLAATFTLIGVSFFALPAGILGSGFALKVQEQHRQKHFEKRRNPAAGLIQAAWRFYATN
LSRTDLHSTWQYYERTVTVPMYSSQTQTYGASRLIPPLNQLELLRNLKSKSGLTFRKEQQPEPSPSQKVS
LKDRVFSSPRGSGTKGKSSPQAQSLRRSPSADQSIEDSPSKVPKSWSFGDRSRARQAFRIKGAASRQNSE
EASLPGEDIPDDNKSCNCEFVTEDLTPGLKVSIRAVCIMKFLVSKRKFKESLRPYDVMDVIEQYSAGHLD
MLSRIKNLQSRIDMIVGPPPPSTPRHKKYPTKGPMLSSKESPQYSPRVDQIVGRGTSMTDKDRTKGSAEG
ELPEDPSMMGRLGKVEKQVLSMEKKLDFLVNIYMQRMGIAPTEAEAYFGSKEPDPAPPYHSPEDSREHMD
KNGCIIKIIRSTSSMGQKNFSAPPAPTMPTNTCPPSTSWQHQPYQRHSHGSSPVGDPGSLVRIPPPPSHE
RSLSAYSSGNRASAEYLRNEDITAKHHDSALRDSDTSISIPSVDHEELERSFSGFSISQSKENLDVLNNG
CYAAVAPCAKIRPYIAEGESDTDSDLCTPCGPPPRSATGEGPFSDMGWSAPRQ
>XP_005288880.2_Chrysemys_picta_bellii
MGLKSRKAAAAGNAGSGEQEEKKVGLTAGDLEQGSLALGAGADKDGTLLLEGTGKEEGGKRNPQGIGLLA
KTPLSRPVKRNNAKYRRIQTLIYDALERPRGWALLYHAFVFLIVLGCLILAVLTTFKEYETVSGDWLLLL
ETFAIFIFGAEFALRIWAAGCCCRYKGWRGRLKFARKPLCMLDIFVLIASVPVVAVGNQGNVLATSLRSL
RFLQILRMLRMDRRGGTWKLLGSAICAHSKELITAWYIGFLTLILSSFLVYLVEKDVPEKDAHGVEMKEE
FETYADALWWGLITLATIGYGDKTPKTWEGRLIAATFSLIGVSFFALPAGILGSGLALKVQEQHRQKHFE
KRRKPAAELIQAAWRYYATNPNRMDLVATWRFYESIVSFPYFRKEQLDGTASQKLGLLDRVRGTNTKGKL
FTPLNVDAIEESPSKEPKNVGLNNKERFRTAFRMKAYAFWQSSEDAGTGDPMTEDRGYSNEFLMEDMIPT
LKAAIRAVRILQFRLYKKKFKETLRPYDVKDVIEQYSAGHLDMLSRIKYLQARVDMIFTPGPPSTPKHKK
SQKGGAFSYPSQQSPRNDQYVAKASTADTEDQSMMGKFVKVERQVHDMGKKLDFLVDMHMQHMEQLQVQV
TELCPLKDAASPAEEKREENRYSELKSIIYKYSEPCTHETPYNFHQVPVHKVGPYGFLAQDPMNFSRPFS
LGGQNSGKLQAMPSSTSYAERPTVLPILTFIDSRVRYQSQGDLQSPNSDRISPRQKRSLTRDSDTPLSLL
SVNHEELERSPSGFSISQDKEDFPFGPNGGSTWMREKRYLAEGETDTDTDPFTPSGSMPLSSTGDGISDS
IWTPSNKPV
>XP_023960024.2_Chrysemys_picta_bellii
MAGLQPPGEGDLSMLSPPPVPGDPRRVEFVALTEVQTERNEPPAGSPRRLGLLGTPLPAPPGGAAARSAA
HKRYRRLQNSLYNVLERPRGWAFIYHAFIFLLVFSCLVLSVFSTIPEHQKLANQCLFILEFVMIVVFGME
YIIRIWAAGCCCRYRGWQGRFRFARKPFCIIDFIVFIASLAVIAAGTQGNIFATSALRSMRFLQILRMVR
MDRRGGTWKLLGSVVYAHSKELITAWYIGFLVLIFASFLVYLAEKDANTEFATYADSLWWGTITLTTIGY
GDKTPNTWLGRVLAAGFALLGISFFALPAGILGSGFALKVQEQHRQKHFEKRRTPAANLIQAAWRLYSTD
VSRAYLTATWCYYDSILPSFRELVLMFEHLHRVRNGGVRNSEVKRFPDGAPPPYHSFTSGQKTIAPAFCS
GESNKMGIKDRIRLNNSQRQGSRGKQHLAPPMRRSPSTENVQEASSPTKVQKSWSFNDRTRFRASLRLKP
RPPVEVDGLVEESTEEKGYQCDLTFEDIMPAVKTLIRAVRILKFLVAKRKFKETLRPYDVKDVIEQYSAG
HLDMLGRIKSLQSRVDQIVGRGAITVDKKTREKGEKSLEADLVDELSMMGRVVKVEKQVQSIEHKLDLLL
GLYSQCLRKGSTNSFALAGMQIPSFDPDITSDYHSPVEHEDISVSAQTLNISRSASTNMD
>XP_005308926.2_Chrysemys_picta_bellii
MPRKHSGGDEGSSAGLWMKSSRAGSGMKDVESGRSRVLMNSAPRGDGLLLLGTGSAIGRGGSRETRRGKQ
GGARMSLLGKPLSYNSSQSCRRNVKYRRLQNYLYNVLERPRSWAFIYHAFVFLLVFGCLILSVFSTIPEH
AKLASRCLFILEFVMIVVFGFEYIIRIWSAGCCCRYRGWQGRLRFARKPFCVIDTIVLIASIAVVSAKTQ
GNIFATSALRSLRFLQILRMVRMDRRGGTWKLLGSVVYAHSKELITAWYIGFLVLIFSSFLVYLVEKDAN
TQFSTYADALWWGTITLTTIGYGDKTPLTWLGRLLSAGFALLGISFFALPAGILGSGFALKVQEQHRQKH
FEKRRNPAASLIQCVWRSYAADEKSVSIATWKPHLKALHTCSPTKKEQGETSNSQKLSFKERVRMASPRG
QSIKNRQASVGDRRSPGTDVTAESSPTKVQKSWSFNDRTRFRPSLRLKSSQPKPVADADTTLGTDDVYDE
RGCQCDVSVEDLTPALKTIIRAIRIMKFHVAKRKFKETLRPYDVKDVIEQYSAGHLDMLCRIKSLQSRVD
QILGKGQITTDKKSREKNPAENETTDDLSMLGRVVKVEKQVQSIESKLDSLLDIYQQVLRKGSASALTLA
SFQMPSFECDQTSDYQSPVDSKDLSSSAQTSGCISRSASANMTRGLQLILTPNEFSTQAYYAFSPTMHSQ
ATQVPNDGPATVITNNTSNQINQATKPTTPTTLQIPPFSSVKHANWPEPLHIIPATTQENISDVTACLVA
LKDNGQVAQSKVTKDLSWRKNLDTEGEPLVSVKPVVQMDLGKSLSVQNLIQSSEELNVQIAGNDSSGSRG
SQEVYSKWRESKLFITDEELEAETKTEAFESISRSLVETALSTDSLRTGISRSSQSICKPGDSTDALSLP
HVKLK
>XP_059587112.1_Alligator_mississippiensis
MPRHPGGGEEGGSAGLWAKSGAAGGGGMKDVESGRGRGLLTSAARGDGLLLLGTGRPVGGGGLREPRRGKPGARMSLLGK
PLAYSSSQSCRRNAKYRRLQNYLYNVLERPRGWAFVYHAFVFLLVFGCLILSVFSTIPEHTKLASRCLFILEFVMIVVFG
LEFIIRIWSAGCCCRYRGWQGRLRFARKPFCVIDIIVLIASIAVVSAKTQGNIFATSALRSLRFLQILRMVRMDRRGGTW
KLLGSVVYAHSKELITAWYIGFLVLIFSSFLVYLVEKDANNQFSTYADALWWGTITLTTIGYGDKTPLTWLGRLLSAGFA
LLGISFFALPAGILGSGFALKVQEQHRQKHFEKRRNPAASLIQCVWRSYAADEKSVSIATWKPHLKALHTCSPTKKEQGE
ASSSQKLSFKERVRMASPRGQSIKNRQASVGDRRSPSTDITAEGSPTKVQKSWSFNDRTRFRPSLRLKSSQPKPVLDADT
TLGTDDIYDERGCQCDVSVEDLTPALKTVIRAIRIMKFHVAKRKFKETLRPYDVKDVIEQYSAGHLDMLCRIKSLQSRVD
QILGKGQITTDKKSREKNTVENETTDDLSMLGRVVKVEKQVQSIESKLDSLLDIYQQVLRKGSASALTLASFQMPAFECE
QTSDYQSPVDSKDLSNSSRISGCVSRSASANMPRGLQLILTPNEFSTQAYYAFSPAMHSQATQVPNDGPAAVIANNISNQ
INQASKPTTPTTLQIPPFSSVKHISRPEPIHIIPVTTQENISDVTACLVASKDNGQVAQPSVTKNLSWRKSLDTEGEPLG
SVKTVHMDLGKSLSVQNLIQSTEELNVQIAGSDPSGSRGSQEVYSKWRESKLFITDEELEVEAETETTEAISHPLVETAL
SSDSLRTGISRSSQSIFKPGDGTDSLSLPHVKLK
>XP_019343380.2_Alligator_mississippiensis
MAGAREEDGEDLSVLAEPRRAEFVALTAVQTEAGEAGTPRRLGLLGTPLPGPPGAQARSASHKRYRRLQNCLYNVLERPR
GWAFIYHVFIFVLVFSCLVLSVFSTIQEHQKFANECLFILEFVMIVVFGMEYFIRIWAAGCCCRYRGWQGRFRFARKPFC
VIDFIVFIASLAVIAAGTQGNIFATSALRSMRFLQILRMVRMDRRGGTWKLLGSVVYAHSKELITAWYIGFLVLIFASFL
VYLAEKDTNADFTTYADSLWWGTITLTTIGYGDKTPQTWLGRVLAACFALLGISFFALPAGILGSGFALKVQEQHRQKHF
EKRKMPAANLIQAAWRLYSTDASRAYLTATWCYYDSVLPSFRELVLMFEHLHRARNGGIRTSEVKKLPDGAPLPYHCFTP
GQKTIAPLLCVGESTKMGLKDRIRLNNAQRQSGRGRQHLMPPMRRSPSTENVNEVPSPTKVQKSWSFNDRTRFRASLRLK
PRPPAEADCPVEDGSEEKGHQSDLTFEDIMPAVKTLIRAVRILRFLVAKRKFKETLRPYDVKDVIEQYSAGHLDMLGRIK
SLQSRVDQIIGRGAMPIDKKLREKMEKPALEADAVDELSMMGRVVKVEKQVQSIEHKLDLLLGVYTQCLRKGSTNSFSLT
AMPIPALDPDITSDYHSPVDHEDISMSAQTLNISRSASTNMD
>XP_059569176.1_Alligator_mississippiensis
MVQKSRNGGVYPGPAGEKKLKVGFVGLDPGAPDSSRDGALLIAGSDSTKRGSILSKPRSGGAGAGKPPKRNAFYRKLQNF
LYNVLERPRGWAFIYHAYVFLLVFSCLVLSVFSTIDEYQNSSEGALYILEIVTIVVFGVEYFVRIWAAGCCCRYRGWRGR
LKFARKPFCVIDIMVLIASIAVLAAGSQGNVFATSALRSLRFLQILRMIRMDRRGGTWKLLGSVVYAHSKELITAWYIGF
LCLILASFLVYLAEKGENDHFDTYADALWWGLITLTTIGYGDKYPQTWNGRLLAATFTLIGVSFFALPAGILGSGFALKV
QEQHRQKHFEKRRNPAAGLIQAAWRFYATNLSRTDLRSTWQYYERTVTVPMYSTQTQTYGASRLIPPLNQLELLRNLKSK
SGLTFRKEQQPEPSPSQKVSLKDRVFSSPRGAGAKGKGSPQAQGVRRSPSADQSIEDSPSKVPKSWSFGDRSRARQAFRI
KGAASRQNSEEASLPGEDIPDDNKSCNCEFVTEDLTPGLKVSIRAVCVMRFLVSKRKFKESLRPYDVMDVIEQYSAGHLD
MLSRIKNLQSRIDMIVGPPPPSTPRHKKYPTKGPMFSSKESPQYSPRVDQIVGRGPSMTDKDRTKGPAEGELPEDPSMMG
RLGKVEKQVQSMEKKLDFLVNIYMQRMGIPPTETEAYFGSKEPDPAPPYHSPEESREHIDKNGCIIKIIRSTSSMGQKNF
SAPPAPTMPTNTCPPSTSWQHQPYQRQSHGSSPVGDPGSLVRIPPPPSHERSLSAYGSGHRASAEYLRNDDVTTKHHESA
MRDSDTSISIPSVDHEELERSFSGFSISQSKENLDILNNGCYASVAPCAKIRPYIAEGESDTDSDLCTPCGPPPRSATGE
GPFSDMGWSAPRQ
>XP_059579722.1_Alligator_mississippiensis
MGLKARPAAAGGRGPSGAEPGAGAGAGADKDGARLLEGAGRDGRRSPPGLALLARSPLGRPAPAAARRARCRRAQTLIYD
ALERPRGWALLYHGLVFLIVLGCLILAVLTTFKEYETVSGDWLLLLETFAIFIFGAEFALRIWAAGCCCRYKGWRGRLKF
ARKPLCMLDIFVLIASVPVVAVGNQGNVLATSLRSLRFLQILRMLRMDRRGGTWKLLGSAICAHSKELITAWYIGFLTLI
LSSFLVYLVEKDVPEKDANGVEMKEEFETYADALWWGLITLATIGYGDKTPKTWEGRLIAATFSLVGVSFFALPAGILGS
GLALKVQEQHRQKHFEKRRKPAAELIQAAWRYYATNPNRIDLVATWRFYESIVSFPFFRKEQLDGTASQKLGLLDRVRGT
NTKGKLFTPLNVDAIEESPSKEPKNVGLNNKERFRTAFRMKAYAFWQSSEDAGTGDPMQEDRGDSNEFLMEDMIPTLKTV
IRAVRILQFRLYKKKFKETLRPYDVKDVIEQYSAGHLDMLSRIKYLQTRVDMIFTPGPPSTPKHKKSQKGGAFSYPSQQS
PRNDPYVAKASTVDTEDQSMMGKFVKVERQVHDMGKKLDFLVDMHMHHMEQLQVQVTELTPLKEAISPPEKKEENRYSEL
KSILYKYTEPCTQETPYTFHQVPVNKVSPYGFLAQDPMNYSRSLSLRGQNSGRSQTTHSSTSHAERPTVLPILTLMDSQV
SYPSPGDQQSPYSDRISPRQKRSLTRDSDTPLSLLSVNHEELERSPSGFSISQDKDDFLFGPNGGSSWMREKRYLAEGET
DTDTDPFTPSGSMPLSSTGDGISDSIWTPSNKPV
>XP_014457848.2_Alligator_mississippiensis
MSAPGPEPQPERRRWSLGRLSLPRKASMPPCAKKPALELAESAPGAHYAPIPAARDPGQGQGQGSACPPGARDGPDRQLH
SDVVVVTPAPLSLDPRVSIYSIRRPLLSRSNLQGRVYNFLERPTGWKCFVYHFTVFLIVLICLIFSVLSTIEQYAALATG
TLFWMEIVLVVFFGTEYVVRLWSAGCRSKYVGIWGRLRFARKPISIIDLIVVVASMIVLCVGSKGQVFATSAIRGIRFLQ
ILRMLHVDRQGGTWRLLGSVVFIHRQELITTLYIGFLGLIFSSYFVYLAEKDAVNDSGEIDFGSYADALWWGVVTVTTIG
YGDKVPQTWIGKTIASCFSVFAISFFALPAGILGSGFALKVQQKQRQKHFNRQIPAAASLIQTAWRCYAAENPDSSTWKI
YIRKPARNYHLMSPSPKPKKSVMVSVKKKKFKLEKDNGPSSPDKVLTVPHITYDHVMDDRKSDFSIDAYDNSDRQHSWAS
LSAEQQSSSAPSSPVKKSPGFLDVNTGPFIRTNSFADELDLEGETLLTPITHISQLREHHRAAIKVIRRMQYFVAKKKFQ
QARKPYDVRDVIEQYSQGHLNLMVRIKELQRRLDQSIGKPSLFISVSEKSKDRGNNTVGARLNRVEDKVTQMDQKLNLIT
DMLQHLVSSQQGGQDSNRSSQRSNAVNPDIFLPNNTLPTYEQLTVPRRVQDDIS
>XP_059582191.1_Alligator_mississippiensis
PYLTKTSMQGDVYNFLERPSGWKCFIYHFTV--MYHEVLKILLVKHKTDPAYCVLWGGKRLFSKTQSKLNVDGIFWFPRTHGILESGFWKIPWHVTCLKTPNRFLLVLICLIF
SVLSTIEHYSEFATGTLFWMEIVLVVFFGAEYVVRLWSAGCRSKYVGLKGRVRFARKPISIIDLIVVIASIIVLSVGSNG
QVFATSAIRGIRFLQILRMLHVDRQGGTWRLLGSVVFIHRQELITTLYIGFLGLIFSSYFVYLAEKDAVDEEGKTGFSSY
ADALWWGVVTVTTIGYGDKVPQTWIGKTIASCFSVFAISFFALPAGILGSGFALKVQQKQRQKHFNRQIPAAASLIQTLW
RCYAAEKSYSSTATWKIYVMSPAQSTRKPPAPSSPNLRKQSRRYKRKGKPGRDNGSTLIINSGETAFSVPQITYDHIERE
DKKDVAFYMDEPGGLTRMFKQSVKRRLEGNSNEMSRTNSFTDDIDLISEESPLPRVSDVAQLTEAHRTAVKVIRRMQYFV
ARRKFQQARKPYDVRDVIEQYSQGHLNMMVRIKELQRRLDHSLGKPALFLPEKGVDKGYYTVGARLIRLEDKVMQMDQKL
DDILNALQTQFDTWLPTWTSAPATPTTRHLQLSLDSPPLTQKK
>XP_002936545.2_Xenopus_tropicalis
MSSAAKSEQPNWTFGLFPPNQNRLNKQAPLEMNENTINTLYEAIPLPQDGSSNGQQRQDRQADTFELKRE
TLVTTDPPRPTINLDPRVSIYSGRRPLLTRTNIQGRVYNFLERPTGWKCFVYHFTVFLIVLICLIFSVLS
TIQQYNNLATETLFWMEIVLVVFFGAEYVVRLWSAGCRSKYVGIWGRLRFARKPISVIDLIVVVASIIVL
CVGSNGQVFATSAIRGIRFLQILRMLHVDRQGGTWRLLGSVVFIHRQELITTLYIGFLGLIFSSYFVYLA
EKDAIDSSGEYQFGSYADALWWGVVTVTTIGYGDKVPQTWIGKTIASCFSVFAISFFALPAGILGSGFAL
KVQQKQRQKHFNRQIPAAASLIQTAWRCYAAENPDSATWKIYIRKQSRNHHILSPSPKPKKSAMVKKKKI
RTDREEGSTDKMLNIPNITYDHVADDRKNDGYSVEAYENTVRKPFGFLDPGTGPFIRTSSFTDDLDMEGD
TLLTPITHISELKEHHRAAIKVIRRMQYFVAKKKFQQARKPYDVRDVIEQYSQGHLNLMVRIKELQRRLD
QSLGKPSLFLSVSDKVKDKGSNTIGSRLNRVEDKVTQMDHKLNLITDMLHHLVTNQQGTQSIRTPHRSNS
LNSENHASRNTLPTYEQLTVPRPGQDNVS
>XP_031754514.1_Xenopus_tropicalis
MSCPPGECRGFPLYTFYSAPNASDPMHYSSVALSTNPPLNNGSGAPCPAQDPTLQVSSPSRGSRDRHGDS
SPKCFYRHYLTRTSMQGDIYNFLERPSGWRCFIYHFSVFLLVLICLIFSVLSTIEHYSEFATGTLFWMEI
VLVVFFGAEYLIRLWSAGCRSKYVGFKGRIRFARKPISIIDLIVVIASIIVLSVGSNGQVFATSAIRGIR
FLQILRMLHVDRQGGTWRLLGSVVFIHRQELITTLYIGFLGLIFSSYFVYLAEKDAVDEEGRTGFSSYAD
ALWWGVVTVTTIGYGDKVPQTWIGKTIASCFSVFAISFFALPAGILGSGFALKVQQKQRQKHFNRQIPAA
ASLIQTLWRCYAAEKSYSSTATWKIYLTPPEQGNKTPMAPASPTSRKQNRRCKKKSKSIHEACVNPMSPV
LAPLCLSPTLRTPRSPPQENALSVPHITYHHTEEDKADDGFQDPAGRPRSWSSLSICTSFSLTSQGRGRP
GQSLPDISRTNSYTDDIDGISEESALPAVTDLSHTVSRLTEAHRMAVKVTRRMQYFVARRKFQQARKPYD
VRDVIEQYSQGHLNMMVRIKELQRRLDHSLGKPGLFLPEKGVDKGYYTVGSRLMRLEEKVNRMDHKLDEI
LCVFRAQLVPEEDPAQSSQPSSPASHRLHPSPSSPTHSRKL
>XP_031750477.1_Xenopus_tropicalis
MVQKSRNGGVYPGPTGEKKLKVGFVGLDAGPPDTSRDGALLIDGSDKRSSILIKQRSGVSGTGKPPKRNA
FYRKLQNFLYNVLERPRGWAFIYHAYVFLLVFSCLVLSVFSTIKEYESSSEGALYILEIITIVVFGVEYF
VRIWAAGCCCRYRGWRGRLKFARKPFCVIDIMVLIASIAVLSAGSQGNVFATSALRSLRFLQILRMIRMD
RRGGTWKLLGSVVYAHSKELITAWYIGFLCLILASFLVYLAEKEDNDMFDTYADALWWGLITLTTIGYGD
KYPKTWNGRLLAATFTLIGVSFFALPAGILGSGFALKVQEQHRQKHFEKRRNPAAGLIQCAWRFYATNLS
RMDLHSTWQYYERTVTVPMYSSQTYGASRLIPPLNQLDLLRNLKSKSGLTFRKEQQAEPPSSQKVSLKER
VFSSPRGVATKGKGSPQSQGMRRSPSADQSLEESPSKVPKSWSFGDRSRTRQAFRIKGSASRQNSEVSLP
EEEVAVPEENRSCNCEFLAEDLTPGLKASIRAVCIMRFLVAKRKFKESLRPYDVMDVIEQYSAGHLDMLA
RIKNLQSRIDMIVGPPPPSTPRHKKYPTKGSIHSTKESPQHSPRVDQIVGRGGSITDKDRAKGGAETEIP
DDPSMMGRLGKVEKQVLSMEKKLDFLVNIYMQRMGIPPSETEAYFGAKDREPAPPYHSPEDSRDPVDKSC
ITKIIRSSSSMGQKNFSAPPAQLTPTTHCPPSTSWQQQQPYHRHSHGSSPVGDPGSLVRIPPPPSHERSL
SAYGVSRMVGVEEGSGKHRDPAALRDSDTSISIPSVDHEELERSFSGFSISQSKENLEILNNGAVAGPGP
CHKVRPYIAEGESDTDSDLCTPCGPPARSTTGEGPYGDMGWPSSK
>XP_012820622.1_Xenopus_tropicalis
MGLKSRHSAGQEEKKAAHVGDGEQTSLGAGVDKDGTLLLVGPGKEEVKRNPQGIGLLAKTPLSCSRPVKR
NNAKYRRIQTLIYDALERPRGWALLYHAFVFLIVLGCLILAILTTFKEYEDASGDWLLLLETFALVIFGV
EFALRIWAAGCCCRYKGWRGRLKFARKPLCMLDIFVLVASIPVVAVGKNQGNVLATSLRSLRFLQILRML
RMDRRGGTWKLLGSAICSHSKELITAWYIGFLTLILSSFLVYLVEKDVPERNEKGELVEEEFETYADALW
WGLITLATIGYGDKTPKTWEGRLIAATFSLIGVSFFALPAGILGSGLALKVQEQHRQKHFEKRRKPAAEL
IQSAWRFYATNLSRIDLIATWRYYETTVQFPYFRKEQMDGTNSQKWSLLDRVRLSNPRGTSPKAKTFSPL
NVEGVEESPSKEAKNIGLSNKERFRTALKMKAYAFWQSSEDAGAAGEPIAESGYGAEAMLEDLIPTIKAA
IHASRILQFLLHKKRFKETLRPYDVKDVIEQYSAGHLDMLSRIKYLQTRIDMVFAPGPLSTPKHKKSQKG
TGGLGGGFGYSSQQSPRHDPYSVKVPEIEDQSMMGKFVKVERQVQDMEKKLDFLVDMHMQHMDQLQVHIT
EYYPLRETLAEDEGVDSRYSEVEGLIYNYTESCAHTSPYHHLHQVSFNKTNQYGFFENYPRNFSAPLPFN
GENCPRVATPPSSSYTERPTVLPIQTLIDTRVEFQDSGGASNPYLKEASPTQRRSFRDSDTPLSLLSVNH
DELQRSPSGFSISQEKEDFSFGNNGSNWMREKRFLAEGETDTDTDPFTPSGPITLSSTGDGISESAWTPS
KPV
>XP_012812794.1_Xenopus_tropicalis
MAVGTQPQADNGRVPSLSLAPISGQESGMEFVALTAVQTDSGNPRRLGLLGTPIPGAPRSSSSHKKYRRL
QNYLYNVLERPRGWAFIYHAFIFFLVFSCLVLSVFSTIPEYHHLANKGLFILEFVMIVVFGMEYVIRIWS
AGCCCRYRGWKGRLRFARKPFCVIDFIVLVASLAVIAAGTQGNIFATSALRSMRFLQILRMVRMDRRGGT
WKLLGSVVYAHSKELITAWYIGFLVLIFASFLVYLAEKDANKEFSTYADSLWWGTITLTTIGYGDKTPHT
WLGRVLAAGFALLGISFFALPAGILGSGFALKVQEQHRQKHFEKRRTPAANLIQAAWRLYSTDVSRSYLT
ATWYYYDSILPSFRELLLLFDTWHRTCSRNGGVRLCQGSPRYQPVPSTPKPATPPFCTGESSKLGLKDRM
RGTVAPKQTTRSKQYLAPPERASPGTEPAAETPSPTKVQKSWSFNDRTRFRASLRLKSRPQADEGPGDDI
NDEKRLPNDLTMEDVMPTIKTLIRAFRILKFLVAKRKFKETLRPYDVKDVIEQYSAGHLDMLGRIKSLQG
RVDQIIGRGPVPVEKKPRDKGEKVSTMGPEVEAADELSMMGRVVKVERQVQSIEDKLDILLGFYSQCIRK
GPASSFTLTSMQMPLIDQEMTSDYQSPVDPVDFSVSAQTLNISHSASTNME
>XP_004914565.2_Xenopus_tropicalis
MPRKHGAGAGDEGGSGLWMKSSTGGRGRERYYGMKDVESGRGSRVLLNSNRGDGLLLLGTGDHAVRGGAG
GVLHDSRRGKQGARMSLLGKPLSYNSSQSCRRNVKYRKLQNYLYNVLERPRGWGFVYHVFVFLLVFSCLI
LSVFSTIPEHQDHASYCLFVLEFVMIVVFGLEYIIRIWSAGCCCRYRGWQGRLRFARKPFCVIDIIVLIA
SVAVVSAGTQGNIFATSALRSLRFLQILRMVRMDRRGGTWKLLGSVVYAHSKELITAWYIGFLVLIFSSF
LVYLVEKEANSQFQTYADALWWGTITLTTIGYGDKTPQSWLGRLLSAGFALLGISFFALPAGILGSGFAL
KVQEQHRQKHFEKRRNPAASLIQCVWRSYAADEKSVSIATWKPHLKALHTCSPTKKEQGEASGSQKLSFK
ERVRMASPRGQSIKGRQTSAGDRRSPSADVATDGSPTKVQKSWSFNDRTRFRPSLRLKSSQPKPVTDPDV
SLGADEVHDEKGCHCDVSVEDLTPALKTVIRAIRIMKFHVAKRKFKETLRPYDVKDVIEQYSAGHLDMLC
RIKSLQTRVDQILGKGQISTDKKSREKNPSEIEAGDDLSMLGRVVKVEKQVQSIESKLDSLLDIYQQVLK
KGSASALTLASLQMPLFECEQTSDYQSPTDGKDVSNSAQNSGTITRSASANIPRGFVLTPNEFNSPPYYA
FSPATHSHATSNPGDGPASTTNSISNQILQASKPATPTTLQLPPAPTLRHISKPEATHIIPMTTKEDSCD
VSSCLVASKENVPRAQTSLVRHFVRRKSLEAESGLLSSNPFTHKDFSKSFSVQNLIQSTEELNAQLSCSD
SSVSRGSQEMYPEWKESKLFIEDEELDTETFDAASQSTVETSLLSDSLRTGISRSSQSICKTRDGTETLS
LPNVRHK
>XP_069477745.1_Ambystoma_mexicanum
MGLKSRSAGSDARGHQEEKKVGLAGDLEQSSLALGAGADKDGTLLIGVGKEETKRNPQGIGLLAKTPLSCSRPVKRNNAK
YRRLQTLIYDALERPRGWALLYHAFVFLIVLGCLILAILTTFKEYEAASGDWLLLLETFAIVIFGAEFGLRIWAAGCCCR
YKGWKGRLKFARKPLCLLDIFVLIASVPVVAVGKNQGNVLATSLRSLRFLQILRMLRMDRRGGTWKLLGSAICAHSKELI
TAWYIGFLTLILSSFLVYLVEKDVPETNAQGSVEPEDFETYADALWWGLITLATIGYGDKTPKTWEGRLIAATFSLVGVS
FFALPAGILGSGLALKVQEQHRQKHFEKRRKPAAELIQAAWRYYATNPHRIDLVATWQFYESTVSFPYFRKEQMDGASSD
VMFSRDSFFGSSFSRKLSQKWNLLERVRLSNPRGSSPKAKTFSPLNIDGIEESPSKETKSVVLTNKERFRTAFRMKAYAF
WQSSEDAGAGGDPMAEDRGYTNDFLLEDLIPTIKSAIRAARIMQFLLYKKKFKETLRPYDVKDVIEQYSAGHLDMLARIK
YLQSRIDMVFAPGPPSTPKHRKSLRGGAFTFPSNPSPRHEPYASKGSVSDIEDQSMMGKFVKVERQVNDMDKKLDFLVDM
HMQHMDQLQVEVTTYYPSKGTASIEEEKEAESKYSEFERVIYNYSETCTHSTPCNLHQVPINKVTPYGLFAQDPVNYCGH
LPFGGQNCGRTATPASASYPERPTVLPILTLIDTRVNFQSQVDVASSYADRISPAQRRSFTRDSDTPLSLLSVNHEELER
SLSGFSISQERDDFAFGPSAGSSWMREKRYLAEGETDTDTDPFTPSGPMPLSSTGEGISESAWTPSQPL
>XP_033785315.1_Geotrypetes_seraphini
MGLKSRSASSPPGRAGERDEKKGGLSEGDPDQGSLAAGAGADKDGTLLLVGAGKDEVKRHPPGAGLLAKTPLGYSRPVKR
NNAKYRRCQTLIYDALERPRGWALLYHAFVFLIVLGCLILAILTTFKEYETASGDWLLMLETIAIVIFGAEFALRIWAAG
CCCRYKGWRGRLKFARKPLCMLDIFVLIASVPVVAVGKNQSHVLATSLRSLRFLQILRMLRMDRRGGTWKLLGSAICAHS
KELITAWYIGFLTLILSSFLVYLVEKDVPETNEMGSVEAEDFETYADALWWGLVTLATIGYGDKTPKTWEGRLIAATFSL
IGVSFFALPAGILGSGLALKVQEQHRQKHFEKRRKPAAELIQAAWRYYATNPSRLDLVATWRFYESTISFPCFRKEQMDG
ATSQKWSLLDRVRLPNPRGTSPKGKTFAPVDGIEESPSKEPKNVGVGSKERFRTAFRMKAYAFWQSSEDAGSTGDPMAED
RGYSNDFLFEDLIPTIKAAIRAARILQFLLYKRKFKETLRPYDVKDVIEQYSAGHLDMLSRIKYLQTRIDMIFAPGPPST
PKHRKSQKGSAFTFPSQQSPRNEPYVAKASGNEDQSMMGKFVKVERQVHDMGKKLDFLVDMHMQHMDQLQVQVTEYYPSK
GTVSPDAKNEDDQYSDFKRVVYDYTESCSRTTPYSLHQVPLNKINAFEFFAKDPADYVSSLHFSEPDCGRIAPPCSKPYP
ERPTVLPILTLIDTQVNFRSQGEIHSPYSDRVSPRPKHSFTRDSDTPLSLLSVNHEELERTPSGFSISQEKDDYMFDSNG
GSSWMREKRYLAEGETDTDTDPFTPSGPMPLSLTGDGISDSVWTPSKPL
>XP_033770059.1_Geotrypetes_seraphini
MVQKSRNGGVYPAPSGEKKLKVGFVGLDPGGPDSSRDGALLIAGSDSIKRGSILSKPRSGVSGTGKPPKRNALYRKLQNF
LYNVLERPRGWAFIYHAYVFLLVFSCLVLSVFSTIKEYEKSSEGALYILEIVTIVVFGVEYFVRIWAAGCCCRYRGWRGR
LKFARKPFCIIDIMVLIASIAVLAAGSQGNVFATSALRSLRFLQILRMIRMDRRGGTWKLLGSVVYAHSKELITAWYIGF
LCLVLASFLVYLAEKGENDHFDTYADALWWGLITLTTIGYGDKYPKTWNGRLLAATFTLIGVSFFALPAGILGSGFALKV
QEQHRQKHFEKRRNPAAGLIQAAWRFYATNLSRTDLHSTWQYYERTVTVPMYSSQPYGASRLIPPLNQLDLLRNLKSKSG
LAFRREQQPEPSPSQKVSLKERVFSSPRGVSSKGKGSPQGQSIRRSPSADQSIDDSPSKVPKSWSFGDRSRSRQAFRIKG
AASRQNSEVSLPGEDIADDNKSCTCEFVTEDLTPGLKVSIRAVCIMRFLVSKRKFKESLRPYDVMDVIEQYSAGHLDMLS
RIKNLQSRIDMIVGSPPPSTPRHKKYPSKGAMSKESPQYCPRVDQIVGRGPVMTSKSPGDGEMPEDPSMMGRLGKVEKQV
LSMEKKLDFLVNIYMQRMGIPPSETEAYFGSKEPAPPYHSPEDSREPIDKNGCITKIIRSTSSVGQKNFSAPQGNGMPMN
TCPPSTSWQQQPLYQRHSQGSSPVGETGSLVRIPPPPTHERSLSAYSGGSRAGVEYLRNEEGSVKHQESGLRDSDTSISI
PSVDHDELERSFSGFSISQSKDNLDVLNNGCYATVAPCAKIRPYIAEGESDTDSDLCTPCGPPPRSATGEGPYGDMGWSG
TK
>XP_069506904.1_Ambystoma_mexicanum
MVQKSRNGGVYPGPPGPAEKKVGFVGLDPGAQDSTRDGALLIAGSEGPKRGGILSKPRGSGVVGTGRPPKRNALYRKLQN
FLYNVLERPRGWAFIYHAYVFLLVFSCLVLSVFSTIKEYEKSSEGALYILEIVTIVVFGVEYFVRVWAAGCCCRYRGWRG
RLKFARKPFCVIDIMVLIASIAVLAAGSQGNVFATSALRSLRFLQILRMIRMDRRGGTWKLLGSVVYAHSKELITAWYIG
FLCLILASFLVYLAEKGENDHFDTYADALWWGLITLTTIGYGDKYPQTWNGRLLAATFTLIGVSFFALPAGILGSGFALK
VQEQHRQKHFEKRRNPAAGLIQAAWRFYATNLSRTDLHSTWQYYERTVTVPMYSSQAYGASRLIPPLNQLDLLRNLKSKS
GLTFRKEQQPEPSPSQKVSLKERVFSSPRNVGAKGKGSPQAQGQGMRRSPSTEQNAEDSPSKVPKSWSFGDRSRTRQAFR
IKGAGSRQNSEGTLSLHLEASLPGEEVPEDNKSCNCDFASEDLTPGLKASIRAVCVMRFLVSKRKFKESLRPYDVMDVIE
QYSAGHLDMLSRIKNLQSRVDQIVGRGAPMADKDRTKGTAEGDLPEDPSMMGRLGKVEKQVNSMEKKLDFLVNIYMQRMG
IPPTEAEAYFGSKEPAPPYHSPEESREQLDKNGCITKIIRSSSSMGQKNFSAVPPAEGVYGTSCPPSTSWQQQPLSQPYH
RHSHGSSPVGDPPSLVRIPPPPTHERSLSANSGVNRLGVEHPSRNEEGSVKQQEGALRDSDTSISIPSVDHEELDRSFSG
FSISQSKENLDALNNGCFAGVAPCAKIRPYIAEGESDTDSELCTPCGPPPRSATGEGPYGDMGWPHPK
>XP_033791953.1_Geotrypetes_seraphini
MPHSHKGGQEGGSGIWVKSSGGMGGHQGRGGRGRSRIKDVESGHGRMLLNSSRADGLLLLSGSSSGAGGALQESRRNKQG
AQMSLLGKPLSYNNSQSFRRSVKYRRLQNYLYNVLERPRGWAFIYHAFVFLLVFSCLILSVFSTIPEHQNLASHCLFILE
FVMIVVFGLEYFIRIWSAGCCCRYRGWQGRLRFARKPFCVIDIIVLIASVAVVSAGTQGNMFATSALRSLRFLQILRMVR
MDRRGGTWKLLGSVVYAHSKELITAWYIGFLVLIFSSFLVYLVEKEANTQFSTYADALWWGTITLTTIGYGDKTPHTWLG
RLLSAGFALLGISFFALPAGILGSGFALKVQEQHRQKHFEKRRNPAACLIQCVWRSYAADEKSVSIATWKPHLKALHTCS
PTKKEQGESSSSQKLSFKERVRMASPRGQSIKSRQASVGDRRSPGTDVTAESSPTKVQKSWSFNDRTRFRPSLRLKSSQP
KPVLDADTSLGTDEVYDDKGCHCDVSVEDLTPSLRTVIRAIRIMKFHVAKRKFKETLRPYDVKDVIEQYSAGHLDMLCRI
KSLQTRVDQILGKSQITTDKKSRDKSAAENEATDDVSMLGRVVKVEKQVQSIESKLDSLLDIYQQVLRKGSASALTLTSF
QMPVFECEPTSDYQSPIDNRDLSGSAQTSGSISRSASANIPRGFQFILTPNEFNTPAYYAFNPTAHSQASQVPLNQNDGP
ITVINNSISSQINPTSKPTAPTTLQIPPLPSLKHIYRPEPIHIIPVTTQEDISDVTACLVGAKDTEQIAQSSLTKGILRR
KSLDADGGTLAMHKDLGKSLSVQNLIHSAELNAQLTHSDSSSSRVSQEFYPEWRESKLFIEDEELDIETETETFDPSSQP
IVNTRSSQNICKIGDSTDALSLPHVKLK
>XP_069478645.1_Ambystoma_mexicanum
MITEEDPSPPQTDNGRLSTLSLAQSSSCQEDSRMEFVALTAVHSDSGSPKRLGLLGTPLPAPPGAGTRNSASHKRYRRLQ
NYLYNVLERPRGWAFIYHAFIFILVFSCLVLSVFSTIPDHQDLANEGLFILEFVMIVVFGMEYIIRVWAAGCCCRYRGWQ
GRLRFARKPFCVIDFIVFIASLAVIAAGTQGNIFATSALRSMRFLQILRMVRMDRRGGTWKLLGSVVYAHSKELITAWYI
GFLVLIFASFLVYLAEKDANADFATYADSLWWGTITLTTIGYGDKTPQTWLGRVLAAGFALLGISFFALPAGILGSGFAL
KVQEQHRQKHFEKRRTPAANLIQAAWRLYSTDVSRAYLTATWYYYDSILPSFRELVLLFESMHATSRARNGGLRNCEVRR
MNEAPPHYNSLPSGQRPGAPAHCAGESSKLGLKDRLRMSSSQRQGIRGKHYLAPTVRQSPTAENMAETPNSTKVQKSWSF
NDRTRFRASLRLKSRPQVDVEGAGDDGADEKGYHSDLTVEDIMPAVKTLIRAVRILKFLVAKRKFKETLRPYDVKDVIEQ
YSAGHLDMLGRIKSLQCRVDQIIGRGPIAIDKKSREKGEKAPSVEMDPADELSMMGRVVKVEKQVQSIEQKLDILLGFYS
QVLRKGSVSSFTLATLQIPLIDQDLTSDYHSPVDHADISMSAQTLNFSRSTSANMD
>XP_033812746.1_Geotrypetes_seraphini
MSGGAVAVPPGSCDENRVEFVALTAVQTDSPRRLGLLGTPRPAPPGSAARSSASHKRYRRLQNSLYNVLERPRGWAFIYH
AFIFLLVFSCLVLSVFSTIPEHHDLANEGLFILEFVMIVVFGTEYIIRVWSAGCCCRYRGWQGRLRFARKPFCVIDFVVF
VASLAVIAAGTQGNIFATSALRSMRFLQILRMVRMDRRGGTWKLLGSVVYAHSKELITAWYIGFLVLIFASFLVYLAEKD
ANKDFATYADSLWWGTITLTTIGYGDKTPRTWLGRVLAAGFALLGISFFALPAGILGSGFALKVQEQHRQKHFEKRRTPA
ANLIQAAWRLYSTDASRPYLTATWYYYDTILPSFRELLPLFESLHRSRNGGVRNSEVTKLPSFTSIQRHSDAPLCAGESW
KEDDVSPKCFELSSKIGLKDRIRMNSTQKQGSRGKQYLTPPTRTSPSSETMNEVGSPSKVQKSWSFNDRTRFRASLRLKA
RPSADVEGQGEDSSDEKGFSSDLTMEDIMPAVKTLIRAIRILKFLVAKRKFKETLRPYDVKDVIEQYSAGHLDMLSRIKS
LQGRVDQIIGRGPVPIDKKVREKGEKGLPPSTDLDPADELSMMGRVVKVEKQVQSIEHKLDLLLGIYSQCLRKGSVSSFT
LATLQMPLIDHDITSDYHSPVDQGDISMSAQTLNISRSASANID
>XP_069462345.1_Ambystoma_mexicanum
MKDVESGRSRVLLNSSRGDGMLLLGAGGAVCPPEGGRRGKQGARMSLLGKPLSYSTSQSCRRNVRYRKLQNYLYNVLERP
RAWAFIYHVFVFILVFSCLILSVFSTIKEHQDLAAHCLFVLEFVMIVVFGLEYIFRIWSAGCCCRYRGWQGRLRFAR
KPFCVIDIIVLIASVAVVSAGTQGNIFATSALRSLRFLQILRMVRMDRRGGTWKLLGSVVYAHSKELITAWYIGFLVLIF
SSFLVYLVEKDANTQFSTYADALWWGTITLTTIGYGDKTPHTWLGRLLSAGFALLGISFFALPAGILGSGFALKVQEQHR
QKHFEKRRNPAASLIQCVWRSYAADEKSVSIATWKPHLKALHTCSPTKKDQGEASSSQKLSFKERVRMASPRGQSMKSRQ
TSVGDRRSPSTDVNAEGSPTKVQKSWSFNDRTRFRPSLRLKSSQPKVVPDADASLGTDEPYDDKGCHCDVSVEDLTPALK
TVIRAVRIMKFHVAKRKFKETLRPYDVKDVIEQYSAGHLDMLCRIKSLQTRVDQILGKGQITTDKKSRDKNAADIDTSDD
ISMLGRVVKVEKQVQSIESKLDSLLDIYQQVLRKGSASALTLASFQMPLFECEQTSDYQSPIDSKDLSSSAQNSGCISRS
ASANIPRGLQFILTPNEFNAQAYYAFNPSMHSQATQGPVNQSDEPAVSNSISNQIHPVAKPTTPTTLQIPPLPSLKHLTR
PEPIHIIPATTQEDICDVTACLVASKDNGQIAQPKLAKGFSRRKSLDAQGGTLASIPLATRKELGKSLSVQTLIQSTEEP
TPQLSHSNSSCSRVSQEFYPGWRESTLFIADEELETETETENFDVISQPTVETALSLDSLRTGIARSSQGICKTGDGTDA
LSLPHVKLK
>XP_069480235.1_Ambystoma_mexicanum
MSTSPERRWSLARALPNRRGSHKKPPSLEMAENAANAHYEPIPPPKGAGGNGQTPAPDPKSEAVLVTTDLPRVSMDPRMS
IYSARRPLLSRSNVQGRIYNFLERPTGWKCFVYHFTVFLIVLICLIFSVLSTIDQYSTLATGTLFWMEIVLVVFFGAEYV
VRLWSAGCRSKYVGFWGRLRFARKPISIIDLIVVVASVIVLCVGSNGQVFATSAIRGIRFLQILRMLHVDRQGGTWRLLG
SVVFIHRQELITTLYIGFLGLIFSSYFVYLAEKDAVDSSGLSQFGSYADALWWGVVTVTTIGYGDKVPQTWIGKTIASCF
SVFAISFFALPAGILGSGFALKVQQKQRQKHFNRQIPAAASLIQTAWRCYATENPDSATWKIYVRKSLRNHNLISPSPKP
KKSVMVKKKKFKTERDNGIGPGDKVVSIPNITYDPVIDDRKNNSYNLESYENTVRKMPGFLDVSTGPFIRTNSFADELDM
EGETLLTPITHISQLKEHHRAAIKVIRRMQYFVAKKKFQQARKPYDVRDVIEQYSQGHLNLMVRIKELQRRLDQSLGKPS
LFLTISEKLKDRGNNTIGSRLNRVEEKVTQMDQKLNLITDMLHHMMTNQQGQPSGQSQRSSAVNSDLFLPNNNTLPTYEQ
LTVPRRMQDNAS
>XP_033784456.1_Geotrypetes_seraphini
MAENALNSHYDPIPPPQEKVGSKESPQTDDLPLSELKGEVMVNTESPRPNINLDPRMSIYSGRRPLLTRTNIQGRVYNFL
ERPTGWKCFVYHFTVFLIVLICLIFSVLSTIEQYAALATGTLFWMEIVLVVFFGAEYVVRLWSAGCRSKYIGFWGRLRFA
RKPISIIDLIVVVASVIVLCVGSNGQVFATSAIRGIRFLQILRMLHVDRQGGTWRLLGSVVFIHRQELITTLYIGFLGLI
FSSYFVYLAEKDAVDDSGETQFGSYADALWWGVVTVTTIGYGDKVPQTWIGKTIASCFSVFAISFFALPAGILGSGFALK
VQQKQRQKHFNRQIPAAASLIQTAWRCYAAENPDSATWKIYIRKSSRNYQIASPSPKPKKLAMQGKKRKFKMEKDNGVGS
SDKMLPIPHITYDHVIDEKKTESYSMDTYENSGRQLSWASFASDQFSSSPAPSVKKNMGLLDVSTGPFIRTNSFADDLDM
EGETMLTPITHISQLREHHRTAIKVIRRMQYFVAKKKFQQARKPYDVRDVIEQYSQGHLNLMVRIKELQRRLDHSLGKPS
LFLAVSDKAKDRGSNTIGSRLNRVEEKVTQMDQKLNIITDLLHHLAANQQGQSNRSSHRGSSISSDLFLSSNALPTYEQL
TVPRRLQDNVS
>XP_035250773.1_Anguilla_anguilla
MSSSAPNKSNLWSMRESSVNATLGSKESGLEMTVTAPNAQHEPLNSGKPVSDGNGGRAPSLRNRAPLDAN
SRFEVITVDTAVTRPVDHIPGVNFNPRMSVYSATRPVITRAYIQGRVYNFLERPTGWKCFVYHFAVFLIV
LACLILSVLSTIDQYQSLAQKTLFWVEIVLVVFFGVEYVVRLWSAGCRSKYVGAWGRLRFARKPISIIDL
IVVVASVIVLSVGSKGQVFATSAVRGIRFLQILRMLHVDRQGGTWRLLGSVVFIHRQELITTLYIGFLCL
IFSSYFVYLAEKDAVDSSGVTEFASYADALWWGVVTVTTIGYGDKVPQTWIGKTIASCFSVFAISFFALP
SGILGSGFALKVQQKQRQKHFNRQIPAAACLIQMCWRCYAVENPDSATYRMFVRKRPVVPSSSVSSPQPK
KTVRTRRKLKNEKDTLTKSPTVPSIIYDSVFDDTKEYCSDSPTSTRQQTWPSVSSLHSSSPAPVKKSMAF
LDIQASQVLKRNSSFADDLELEAERESVLTPVTHVSQFRETHRAAIRVIQRMQYFVAKKRFQQARKPYDV
RDVIEQYSQGHLNLMVRIKELQRRLDQSLGKMSLFQTSSERTRDKGTNTIGSRLNRMEEKMVQMDQTLQR
VADGLNILLAQQGQRQAPGGGVGGQGAAAHLGGMYSLPTYEQLNIPPASVTKEHCS
>XP_035281149.1_Anguilla_anguilla
MAERRAGPLSLLCRGRRVGGRHRKAPGPNGHASACIAVETGREEGDDAPGDASASANAGGACYSPVSLEL
DPAVNNGSGVPRGPLADTKDPALQIDGRPSSSSSSSFPPVATAAAAVHPARPPKRFHNHPYRTKTSMQGD
VYNFLERPAGLKCFLYHFLVFLMVLVCLIFSVLSTIEQYADFASGTLFWMEIVLVLFFGTEYVVRLWSAG
CRSKYVGIRGRLRFARKPISIIDLIVVIASVIVLSVGSNGQVFATSAIRGIRFLQILRMLHVDRQGGTWR
LLGSVVFIHRQELITTLYIGFLGLIFSSYFVYLAEKDAVDEEGRTGFSSYADALWWGVVTVTTIGYGDKV
PQTWIGKTIASCFSVFAISFFALPAGILGSGFALKVQQKQRQKHFNRQIPAAASLIQTLWRCYAAEKPGG
CPATWKMYVLTGDYVPTTSSETSSPNFKLLNKRSKRKAKSLRDNGSVPPMTPTEKALSIPHITFDHIDDK
DEKKEVPFFLEEPPGLARMFRQTAGQQHSWSSFNLSCPPSPVKKRLEGPSIDISRTNSFADDMDFAGEEI
PLPVVTDAAHLLTSPFMANVQDSVSTHVLNTRRLSHAHRSAVKVIRRMQYFVARRKFQQARKPYDVRDVI
EQYSQGHLNMTVRIKELQRRLDHSLGKPGIFLPEKGVDKEYYTIGARLIRLEDKVVQMDQKMEEMLKILV
EQFRPAPQAQPTPAPFTSRITVMKHLGVSMDEGL
>XP_035239411.1_Anguilla_anguilla
MVQKSRNGGVYPGPAGEKKLKVGFVGLDPAAADSNRDGALLIAGSEATKRGSILSKPRSSISVSGRPPKT
KRKAFYRKLQNFLYNVLERPRGWAFIYHAYVFLLVFSCLVLSVFSTIPEYEKSSEDALYILEIVTIVVFG
VEYIVRIWAAGCCCRYRGWRGRLKFARKPFCVIDIMVLIASISVLAAGTQGNVFATSAIRSLRFLQILRM
IRMDRRGGTWKLLGSVVYAHSKELITAWYIGFLCLILASFLVYLAEKEDNQEFATYADALWWGLITLTTI
GYGDKYPITWNGRLLAATFTLIGVSFFALPAGILGSGFALKVQEQHRQKHFEKRRNPAAGLIQAAWRFYA
TNLTRTDLLSTWDYYERTVSVPMYRLIPPLNQLDLLRNLKSKSGLSFRKESQPEPSPSGQKVSLKERVFS
SPRGSSTKGKSSPQGPGQGMHRTPSAENIMEESPSKVPKSWSFTERNRARQAFRMKGSASRQNSEEASLP
GDDIVDDNKSCHCEFVAQDLTPGLKVTIRAVCVMKFMVAKRKFKESLRPYDVMDVIEQYSAGHLDMLSRI
KNLQSRIDMIVGPPLSTPRHKKYSSTKGPKESPQYPPRVDQIVGRGAPVTDKDRPKTAVEGEAAEDPSMM
GRLLKVEKQVMSMERKLDFLVNIYIQRMGIPQSETDAFFGSKEPDPAPPYHSPVENRGPIDKNGLVAKMV
RSGSLAGQKNNEPPLPPAMSAPGHCPPSTSWHQHSAGEPRPRSQDNSPPSGGNDPSLVRIPPPPANERSA
GGHNGGSHRGGSGLDLRLELLQRDSDTSVSIPSVDHEELERSFSGFSISQSRDNGDFPVGPTYFGGGALC
AKVRPYIAEGESDTDSDLFTPCPPSPHVAPGDSFYGDRAWPGSK
>XP_035286752.1_Anguilla_anguilla
MGIRSRNVGNGSEEQRDKKAGLPGDLDQGAVADKDGAFLLVGPGRDDFKRGSQSIGLLAKTPLGYTRPVK
RNNIRRRRIQNLIYDALERPRGWALLYHAFVFLIVLGCLILAILTTFKEHEKVSAHWLVILETFTIFIFG
AEFVLRIWAAGCCCRYKGWRGRLKFARKPLCILDIFVLIASVPVVAVRNQGNVLATSLRSLRFLQILRML
RMDRRGGTWKLLGSAIYAHSKELITAWYIGFLSLILASFLVYLVEKDDITAEVPGGENPTGQPTPQDFDT
YADALWWGLITLTTIGYGDKTPKTWAGRLLAGTFALIGVSFFALPAGILGSGLALKVQEQHRQKHFEKRR
HPAAGLIQSAWRYYATNPIREDLVATWRFYETVISLPCFRKDHLEGMASQKLSLLERVRLPNPRVPTSMK
GKLLMPLNPDSIQESPTKEPKPAGFSNRERFRTAFRMKAYALRQSSEDAGAPPDPVCEERGFPPDILLEE
MIPTLKLVIRAVRIMKFLLNKKKFKETLRPYDVKDVIEQYSAGHLDMLCRIKYLQTRIDMILAPGPPLTP
KHKKTQKMPFTYPSQQSPRHEPYLAKASMPEPEDQSMMGRFVRVERQVEDMEKKLDFLVDMHMQHMEHLQ
VDSGGAARMTMEPCGPGGADLEDRGFTEIRRVFFNYAEACPHMSYQVPVSKVVPFYSCQQEMGGGGLPGG
GAGVGAEGIAAHAVPTYMERPTVLPISSLNDTHGGSGSEAHSSYRDPGSQEQGRTMGRDTDTPLSLLSVT
HEELERSPSGFSISQERDDLTFGTGGAGGSSWMKEKRYLAEGETDTDTDPFTPSGPLPLSSTGEGFPDSV
WNTPP
>XP_035284325.1_Anguilla_anguilla
MLGSPSNNGGIRMLTPPASNDDRRVEFVALTAVHTERSEPSTPERGHPSHRTGLLGTPIPVPPGPRASAS
ASSKRYRKLQNCLYNVLERPRGWAFIYHAFIFLLVFSCLVLSVFSTIPDHHKFANEALFILEFVMIVVFG
LEYFIRVWAAGCCCRYRGWQGRLRFARKPFCVIDFIVFVASVAVIAAGTQGNIFATSALRSMRFLQILRM
VRMDRRGGTWKLLGSVVYAHSKELITAWYIGFLVLIFASFLVYLAEKDINTEFTTYADSLWWGTITLTTI
GYGDKTPRTWLGRLLAAGFALLGVSFFALPAGILGSGFALKVQEQHRQKHFEKRRTPAANLIQAAWRLYS
TDVKRSYLTATWYFYDSMLPSFRELTLLFSHLQRQRSAKKVLHNSYQTLLSGLKPYSSPYLSGDSGKMGF
RDRIRMNNSRSSQGIRGKASPLPPGGVRRTPSSENVPEATSPGKVQKSWSFNDRTRFRTSLRLKPRPAAE
VEGTGEESTEDKAYCDVAMDEVIPAVKTLIRAVRILKFLVAKRKFKETLRPYDVKDVIEQYSAGHLDMLG
RIKSLQTRVDQIVGRGSIQPDKKVREKGEKTPPEMDPMDELSMMGRVVKVEKQVQSIENKLDLLLNFYTQ
CVKKGSSNFTLSSLLEPDLTSDYHSPTDHRELFPSANTLTISRSESGGTMD
>XP_035256850.1_Anguilla_anguilla
MPRNHSGDEGSSGLWMKTSSGHRAEGYGFKDVESGRRTMNNSARAGDGLLSGSGATPGTTGAGSADSLRG
KQGARLSLLGKPLIYSAQSGRRNARYRRLQNFLYNVLERPRAWAFVYHAFVFILVFGCLVLSVFSTIPAH
QELSSHCLLILEFVMIVVFGLEYIVRIWSAGCCCRYRGWQGRLRFARKPFCVIDIIVLIASVAVVSAGSQ
GNIFATSALRSLRFLQILRMVRMDRRGGTWKLLGSVVYAHSKELVTAWYIGFLVLIFSSFLVYLVEKEFN
QQFATYADALWWGTITLTTIGYGDKTPQTWTGRLLSAGFALLGISFFALPAGILGSGFALKVQEQHRQKH
FEKRRNPAASLIQCVWRSYAADENSVSIATWKPHLKALHTCSPAKKDQGESTSSQKLSFKERVRMASPRG
QTIKSRQTSVSDRRSPGADMATEGNSPAKVQKSWSFNDRTRFRPSLRLKSQSRATPEADATLGTDDGFDE
KGCHCDVTVEDLTPALRAVIRAVRIMKFHVAKKKFKETLRPYDVKDVIEQYSAGHLDMLCRIKSLQTRVD
QILGKGQNSVDRKLRDKAHPEGDSLEDMSMLGRVCKVERQVQSIESKLDSLLDIYRQVLRKGSSAALPLF
ELDQTSDYQSTCSTHMSCSSVSRSTSAHLPRGLQLALAPTELGLSAPPPLSPGQPPTPDSASTNSPPPIL
TPSSLPRSQYPDLARPPPAPSGPATLQLPPMPPPPGRPVCIIPIASPEVQPANLAGTCLAAAGVGADAGY
AQGGEPSAKEEGSWQRHPSLEMDPLGSLSPSPPACPALGDRVLGKSLSAQDLLQPADDPGPAPSPSSSGR
ERAGDWGQTELFISDKDLDVRVESFSFLPQQTVDGAFPSGSGGSAGSLSGSCKATGSTESLSMPHVRLK
>XP_017209602.2_Danio_rerio
MYHPTPLLSRGRTFGWSSSSSSIKLKQNGHEFPNQSSFHSLEEAAVSSASRSPVSLELEPVVNNGSSAPV
APGGHTKEPPAHSQRRQPVSIHSGPGETLAAAARFTHSPYHAKTSMQGDVYNFLERPAGLRCFLYHFLVF
LMVLVCLIFSVLSTIEQYADFATGSLFWMEIVLVVFFGTEYVVRLWSAGCRSKYVGIKGRLRFIRKPISI
IDLIVVVASVVVLSVGSNGQVFATSAIRGIRFLQILRMLHVDRQGGTWRLLGSVVFIHRQELITTLYIGF
LGLIFSSYFVYLAEKDAVDEEGKTGFSSYADALWWGVVTVTTIGYGDKVPQTWIGKAIASCFSVFAISFF
ALPAGILGSGFALKVQQKQRQKHFNRQIPAAASLIQTLWRCYACEKSDSCTATWKMYVLTGDYIPIINSE
NSSPGNFRRLSKRYKRKPKSLRDNGSLGPAGERALSIPQITYDHIEDKDAVFTDDSTGIAKLFRSSDRQR
SWSAFTLSCPSSPVKKKLDGPDISRNNSLVDELDFTTEDIPLPVVTDASQLSHAHRSAIKVIRRMQYFVA
RRKFQQARKPYDVRDVIEQYSQGHLNMMVRIKELQRR--QVFQMDVKLENIQKILLEHFQPKSELLQRPS
PLSSRVTVMKRLGVSMDE
>XP_005166526.1_Danio_rerio
MTSPAHSTATEASWTAGAADLQMTEALHLRNDGVRFPSSVPVDPAVITQHPPSHLHPRMSVYSATRPTLS
RSFLQGRVYNFLERPTGWKCFVYHFTVFLIVLSCLILSVLSTIDEYQALANKTLFWMELVLVMFFGVEYV
VRLWSAGCRSKYVGILGRLRFARKPISVIDLIVVVASIIVLAFGSNGQVFATSAVRGVRFLQILRMLHVD
RQGGTWRLLGSVVFIHRQELITTLYIGFLGLIFSSYFVYLAEKDAVDDHGNSGFGSYADALWWGVVTVTT
IGYGDKVPQTWIGKTIASCFSVFAISFFALPAGILGSGFALKVQQKQRQKHFNRQIPAAASLIQASWRCF
ALLNPDSATYKLFVKRNLSSSGSSPKLKVKMRRKMKISDRNNGQNSPAVPSITYDSFDDGRDSRQETLTS
LQQSERAPSWNSLSSFQFSTPPATKPGVFEVSSRPTLQRSSSIADDMETEPEREIVLIPVAHVSQLRDSH
RAAIRVIQRMYYFVARKKFQQARKPYDVRDVIEQYSQGHLNLMVRIKELQRRLDHSLGKQSLFQTSSERL
KDKGTNTIGSRLNRMDEKITHMDRTLNSIAESLNLMLARERRGDLARGKEQRSTMRRQSATFSLSVLDSS
EQLSTTTAIHEDS
>XP_068078185.1_Danio_rerio
MVQKSRNGGVFPAAPQAEKKLKVGFVGVEAGAPECSRDGALLIAGAEASKRGSILSKQRSSISGKRPPKR
NAFYRRLQNFLYNVLERPRGWAFIYHAYVFLLVFSCLVLSVFSTIKEYEKSSEDALYILEIVTIVVFGVE
YIVRIWSAGCCCRYRGWRGRLKFARKPFCVIDIMVLIASISVLAAGTQGNVFATSAIRSLRFLQILRMIR
MDRRGGTWKLLGSVVYAHSKELITAWYIGFLCLILASFLVYLAEKEDNEMFETYADALWWGLITLTTIGY
GDKYPITWNGRLLAATFTLIGVSFFALPAGILGSGFALKVQEQHRQKHFEKRRNPAAGLIQAAWRFYATN
LNRTDLYSTWDYYERTISVPMYRLIPPLNQLDLLRNLKSKSGLSFRKEAQPEPSPSQKVSLKERVFSSPR
NSATKGKNSPQGQQSLRRSPSANSIEDSPSKVPKSLSFGDRNRARQAFRFKGAASRQNSEEASLPGEDIV
DDNKSCHCEFVPQDLTPGLKVTIRAVCIMRFMVSKRKFKESLRPYDVMDVIEQYSAGHLDMLARIKNLQS
RLDMILGPPGPSTPRPKKCSTKGSKESPQWSSRVDQIVGRGAPITDKDRPKGTTDGELPEDPSMMGRLGK
VEKQVMSMERKLDFLVNIYIQRMGIPQSETDAYFASKEPDPAPPYHSPVEHMVKSGSINKIIRSNSSAGQ
KNFDPPPSTCVNHHCPPSTSWHPQTAPEAGQGSSPMGDPSLVRIPPPPANERSSGGHSGGSRGHHHSRGT
PAEDGRPASQAQAGAESDTSISIPSVDHEELERSFSGFSISQSKENLDFLNNAYFSGVSRCTKVRPYIAE
GESDTDSDLCAPSPHSATGDGAYADRGWTGNK
>XP_021323522.1_Danio_rerio
MGIRSRNAANSAEDSRERKSALAGDLEQCAGQERDGALLLVGSGREVDFKRGSQNIGLLAKTPLGYTRPV
KRNNIRKRRIQNLIYDALERPRGWALLYHAFVFLIVLGCLILSILTTFKEHEKDSAHWLVILETFTIFIF
GGEFALRIWAAGCCCRYKGWRGRLKFARKPLCVLDIFVLIASVPVVAVRNQGNVLATSLRSLRFLQILRM
LRMDRRGGTWKLLGSAIYTHSKELITAWYIGFLSLILASFLVYLVEKDDETTELHRDTDGPSPTPAPQDF
DTYADALWWGLITLTTIGYGDKTPKTWAGRLLAGTFALIGVSFFALPAGILGSGLALKVQEQHRQKHFEK
RRHPAASLIQAAWRYYSTNPVREDLIATWRFYETVISLPCFRKDPLEVMASQKLSLLDRVRLSTPRPSTV
RARVMMPAANPESVPGNCGPAEAIEESPSKEGKPAGFSNRERFRTAFRMKAYALRQSSEDTGGLPDPTPE
EKGFPPDILLEEMIPTLKLVIRALRIIMFLLNKKRFKETLRPYDVKDVIEQYSAGHLDMLTRIKYLQTRL
DLILTPGPTLTPKHKKPQKTPFPYPSQQSPRQESYLAKTSLPDPEDQSMMGRFVRVERQVEDMEKKLDFL
VDMHMQHDFTGPGHMTMERCDPTLTVSVAGDRVYCSYGPPLHNTPYYTHPPRPTVLPISPLPSHSPSSNV
SQTGGHRVGTPLSLLSVTHEELERSPSGFSISAEKEEVTGKASGLTAGSSWGRDRRYLAEGETDTDTDPF
TPSGPVPPSSTGDGFQSDGAWGTPP
>XP_697081.4_Danio_rerio
MPRNHSGDEAGSGLWMNTSPGHHAESYGLHNVECDNRMKNNCSRPGDGLLSASHAGTGASGTERDRGKQG
ARLSLLGKPLVYGTQSGRRNARYRRIQNYLYNVLERPRSWAFIYHAFVFVLVFGCLVLSVFSTIPDHQEM
ASQSLLILEFVMIVVFGLEYIIRIWSAGCCCRYRGWQGRLRFARKPFCVIDIIVLIASVAVVSAGSQSNI
FATSALRSLRFLQILRMVRMDRRGGTWKLLGSVVYAHSKELVTAWYIGFLVLIFSSFLVYLVEKEFNKDF
ATYADALWWGTITLTTIGYGDKTPKTWTGRMLSAGFALLGISFFTLPAGILGSGFALKVQEQHRQKHFEK
RRNPAACLIQCVWRSYAADENSVSVATWKPHLKALHTCSPTKKDQGESATSQKLSFKDRVRMASPRGQSI
KSRQTSVTDRRSPGAEISTDGSSPAKVQKSWSFNDRTRFRPSLRLKSQSRSTPEGEANVTVDEAFDEKGC
HCDMSVEDLPSALKTVIRAVRIMKFHVAKKKFKETLRPYDVKDVIEQYSAGHLDMLCRIKSLQTRVDQIL
GRGQMPVDKKVREKLLSDGDILEDVSMLGRVCKVERQVQSIESKLDSLLDIYRQVLQKGSSTALTFSSLP
PFGLEENSDYQSTVLSKDLSCASQVSQSICGNHPRALQLILAPNELMNLNQNNSTTSSPGLNPASASPFN
LSTFQVPSTPSLECPSAQGSPSQILNANSFHCSIGHFPSVGQPPPPLSSTTTSKYQLSTVPSQAGHARSM
GPTRSDPADYAKSCFRGVGIDLGLNSSMICKLQQKNRPSAKEDSSWRRHISLDSEVEMDPLAPVSPLAPV
QGQCSGDRGLGKSLSVQDLIQPALEGVGVDTHSSQASFSTSISSSQDSSAGGIEMGAGGWGEADLFISDR
DLDTSTKAHNQGFDFLSQAPIDASYSSELLRTSTAAGASHSLASGHTSNTGSNETINMPHVRLK
>XP_021336524.1_Danio_rerio
MPRNHSGDEGGAGLWMKTSQHYGMKDVEAGRGTMNNATRNADSLLSAPGTTGAGGSENQRRNQGARLSLL
GKPLAYSAQSGRRNARYRKLQNYLYNVLERPRAWAFVYHAFVFTLVFGCLVLSVFSTIPAHMDLSNHCLL
ILEFVMIVVFGLEYIIRIWSAGCCCRYRGWQGRLRFARKPFCVIDIIVLIASIAVVSAGSQGNIFATSAL
RSLRFLQILRMVRMDRRGGTWKLLGSVVYAHSKELVTAWYIGFLVLIFSSFLVYLVEKEFNKQFATYADA
LWWGTITLTTIGYGDKTPQTWTGRLLSAGFALLGISFFALPAGILGSGFALKVQEQHRQKHFEKRRNPAA
SLIQCVWRSYAADENSVSIATWKPHLKALHTCSPTKKDQGESISSQKLSFRERVRMASPRGQSVKSRQMS
VNDRRSPGTEVAVEGSSPAKVQKSWSFNDRTRFRPSLRLKSQSRTTTEADTTLGPDDAFDDKACHCDVTV
EDLSAPLKAVIRAIRIMKFHVAKKKFKETLRPYDVKDVIEQYSAGHLDMLCRIKSLQTRVDQILGKGQIS
VDRKGREKILPEGESLEHDMSMLGRVCKVERQVQSIESKLDSLLDIYRQVLQKGSSSMLGLSALPLFELD
QTSDYQSSLHSKESSSQLTGSGVSRSCSSNLHRGLHLALAPSELNLGTGYPHSASSFSPSPLLNNQPSSP
DSFYPSSPPPILTPNNLSRSHQRFSELTRPVPTVHSTSTTLQLPPMVPAPPGRPTSLIPETLQESRAECP
TNCLLGTQNEVESDKEAESIPSTVQLRDKPERNSKEDGSWRRHLSLDIDPLMLMSSTAAASLQVERGLGK
SLSAQNLMLPTAADCHPALSTRSSGSSNNESSDREPLTDWGETELFISDKEMDFLHQQSNDTNFSSELLR
TGASGTSPSQAGPRDVLESHNLPHVCLE
>XP_069048175.1_Lepisosteus_oculatus
MGDGEGFPMYDVGSNKAGSTRAQLSAQVTGPNGHSRNAQSPETSREPADMRYSPVSLEQDPAVNNGSGIP
SSPQTDTKDPAFQIDSQRSSASELRRNYSPKHFHHPYLTKTSMQGDVYNFLERPSGLKCFLYHFTVFLMV
LVCLIFSVLSTIEQYAEFASGTLFWMEIVLVVFFGSEYVVRLWSAGCRSKYVGIKGRLRFARKPISIIDL
IVVIASVIVLSVGSNGQVFATSAIRGIRFLQILRMLHVDRQGGTWRLLGSVVFIHRQELITTLYIGFLGL
IFSSYFVYLAEKDAVDEEGKTGFASYADALWWGVVTVTTIGYGDKVPQTWIGKTIASCFSVFAISFFALP
AGILGSGFALKVQQKQRQKHFNRQIPAAASLIQTLWRCYAAEKPGGCPATWKIYVMPCEYLPTITPEPSS
PNLRKLSKRYKRKLKTSRDNGSTSLMNPGENALSIPQITYDHIEEKDGKREIAFYVDEPAVKKQPEGPPI
DISRTNSFVDEMDFVGEDIPLPVVTDASHLLTSPFMAKIQDSLSTQQLNSTRLTEAHRAAVKVIRRMQYF
VARRKFQQARKPYDVRDVIEQYSQGHLNMMVRIKELQRRLDHSLGKPGMFLSEKGLDKGYYTVGARLIRL
EDKVTQMDQKVEDILKILMEQFKPQPELLQKPSTPVSSRLSVMKRMGCTFDDGQ
>XP_069037529.1_Lepisosteus_oculatus
MSSPTSKKRSTWVFGRRNSASRKGGPSRRPSGLEMSENVGTPSYEPMQSGLQPESGSGPDNKRAGPGCHP
EVEIAVDGSHPVPPHPGVSFDPRMSVYSCKRPLFSRTNIQGRVYNFLERPTGWKCFVYHFTVFLIVLACL
IFSVLSTIDQYQALANGTLFWMEIVLVVFFGVEYVVRLWSAGCRSKYVGFRGRLRFARKPISIIDLIVVI
ASIIVLSVGSNGQVFATSAVRGIRFLQILRMLHVDRQGGTWRLLGSVVFIHRQELITTLYIGFLGLIFSS
YFVYLAEKDAVDANGTNEFGSYADALWWGVVTVTTIGYGDKVPQTWVGKTIASCFSVFAISFFALPAGIL
GSGFALKVQQKQRQKHFNRQIPAAASLIQTSWRCYAAENPDSATFKLYVKKSVVSNSSVVSSPRPRKTVK
VRRKLKSEKDNGLNSPTIPSITYDHVFDNRKPEHNSVDTYNSSTGEPDALKITGRQQSWTSISSFQLGSP
SPVKKNAGFLDVQTPRPIHRTNSFGDDLDLEGDSVLTPVTHISQLREPHRAAIRVIRRMQYFVAKKKFQQ
ARKPYDVRDVIEQYSQGHLNLMVRIKELQRRLDQSMGKLTLFQSSSDKNKDRGTNTIGSRLNRMEDKILH
MDQKLSHIVDVLNCLVSNQQSAPSARPAVQSRTLQSEYFSSHNSLPTYEQLSIPTCTNSQDESS
>XP_006639510.2_Lepisosteus_oculatus
MVQKSRNGGVYPGPAGEKKLKVGFVGLDAGAPDSSRDGALLIAGSDATKRGSILSKPRSSVTGTGKPPKR
NAFYRRLQNFLYNVLERPRGWAFIYHAYVFLLVFSCLVLSVFSTIKDYEKSSEDALYILEIVTIVVFGVE
YFVRIWAAGCCCRYRGWRGRLKFARKPFCVIDIMVLIASISVLAAGTQGNVFATSAIRSLRFLQILRMIR
MDRRGGTWKLLGSVVYAHSKELITAWYIGFLCLILASFLVYLAEKEDNKEFETYADALWWGLITLTTIGY
GDKYPVTWNGRLLAATFTLIGVSFFALPAGILGSGFALKVQEQHRQKHFEKRRNPAAGLIQAAWRFYATN
LSRTDLQSTWNYYERTVSVPMYRLIPPLNQLDLLRNLKSKSGLSFRKEPQPEPSPSQKVSLKERVFSSPR
SSGAKGKGSPQGQAMRRSPSADNSMEDSPSKVPKSWSFGDRSRARQAFRIKGAASRQNSEEASLPGEDIA
DDNKSCHCEFVTQDLTPGLKVTIRAVCIMRFMVSKRKFKESLRPYDVMDVIEQYSAGHLDMLARIKNLQS
RVDQIVGRGTPVTDKDRTKGSAEGEMPEDPSMMGRLVKVEKQVMSMERKLDFLVNIYVQRMGIPQSETEA
YFGSKEPDPAPPYHSPVDSREHMEKNGCITKIIRSNSSVGQKNFDAPPASTGPQNHCPPSTSWQQQPISE
YHRCSQGTSPVGDPSSLVRIPPPPSHDRSSAGHNGSSRGGSDHPRAEDGKQHDSALRDSDTSISIPSVDH
EELERSFSGFSISQSKENLDFLNNAYFGSVALCAKVRPYIAEGESDTDSDLCTPCGPSPHSATGEGAYGD
RGWSSSK
>XP_069047049.1_Lepisosteus_oculatus
MGIKSRNVGNASVEQRDKKAGLPGDLDQGTLGLGAGADKDGALLLVGPSRDDFKRGSQGIGLLAKTPLGY
TRPVKRNNIRYRRTQNLIYDALERPRGWALLYHAFVFLIVLGCLILAILTTFKEHEKVSAHWLVILETFT
IFIFGAEFALRIWAAGCCCRYKGWRGRLKFARKPLCILDIFVLIASVPVVAVRNQGNVLATSLRSLRFLQ
ILRMLRMDRRGGTWKLLGSAIYAHSKELITAWYIGFLSLILASFLVYLVEKDDITVEVTDGPTTQPPSQD
FDTYADALWWGLITLTTIGYGDKTPKTWAGRLLAGTFALIGVSFFALPAGILGSGLALKVQEQHRQKHFE
KRRHPAAGLIQSAWRYYATNPVRSDLIATWRFYESIISLPCFRKDQMEGVASQKLSLLERVRQSNPRASA
IKGKLFMPMSTDTIEESPSKEPKPGGFSNRERFRTAFRMKAYAFRQSSEDAAALPDPACEDRGFPSDLIL
EEMIPTLKTVIRAVRILKFLLNKKRFKETLRPYDVKDVIEQYSAGHLDMLSRIKYLQTRIDMILAPGPPS
TPKHKKAQKGPFSYPSQQSPRHDPYIAKASGPEAEDQSMMGRFVKVEKQVEHMEKKLDFLVDMHIQRMDH
MQVDPVTNEVAVDSCIPQSHTAEKEDSRYTEIRRVFFNYAETCPHMSFQIPVSKVMPYGFFQKEPSDTGF
PADRPGCIMLPPSTVPSYMERPSVLPISTLMDTRRDSDGEFQSPFMDYLSPRQGRTVVRDTDTPLSLLSV
NHEELERSPSGFSISQDRDDLTFGPCGGGSSWMKEKRYLAEGETDTDTDPFTPSGPLPLSSTGEGFPDSV
WTTPSNPN
>XP_069051600.1_Lepisosteus_oculatus
MVGSPSNNGGMRVLSPPAAAGDRKLEFVALTAVHTERSEPSTPERGPLSHRTGLLGTPLPVPPGSRPNGS
SSSKRYRKLQNCLYNVLERPRGWAFIYHAFIFLLVFGCLVLSVFSTIPEHQKFANEGLFILEFVMIVVFG
LEYIIRVWSAGCCCRYRGWQGRLRFARKPFCVIDFIVFVASVAVIAAGTQGNIFATSALRSMRFLQILRM
VRMDRRGGTWKLLGSVVYAHSKELITAWYIGFLVLIFASFLVYLAEKDSNTEFSTYADSLWWGTITLTTI
GYGDKTPRTWLGRVLAAGFALLGVSFFALPAGILGSGFALKVQEQHRQKHFEKRRMPAANLIQAAWRLYS
TDVNHSYLTATWYFYDSMLPSFRELTVLFSHLQRQRSAKKVLPISHHTLLSGLRPYGSPCLPGDRKEETQ
CSGKMGFRDRIRMNNSRSQALRSKTSPAAPTGPAVPTGGRRSPSSESVPEATSPGRVQKSWSFNDRTRFR
TSLRLKPRPSADVEAPAEDGAEDKAPHCDVTMEEVIPAVKTLIRAVRILKFLVAKRKFKETLRPYDVKDV
IEQYSAGHLDMLGRIKSLQTRVDQIVGRGAIQPDRKVRSEKGEKTPPELDPLDELSMMGRVVKVEKQVQS
IEHKLDLLLNFYTQCLKKGSALSLATMPLTLLEPDLTSDYHSPTDQQELFPSANTLNISRSESSTGLRGR
TAQTCPAPSSSLSFLPSLLSPPLSPSPCPSCRTAAALWTRPVADRPQGEAPGSCGTDRDRCTPTMQHWIL
CLTGSPCAGYWTGPATGPLLVSTQSRIMF
>XP_015218657.1_Lepisosteus_oculatus
MPRNHSGDEGGSGLWMKTSPGHRTEVYDMKDVESGRRMKNSARVGDGLLPLGTGSSPSATGVGGPESQTG
KQGARLSLLGKPLSYSSNQSCRRNVRYRRFQNYLYNVLERPRGWAFIYHAFVFILVFGCLVLSVLSTIPV
HQDLSSRYLLILEFVMIVVFGLEYIIRIWSAGCCCRYRGWQGRLRFARKPFCVIDIIVLIASVAVVSAGS
QGNIFATSALRSLRFLQILRMVRMDRRGGTWKLLGSVVYAHSKELVTAWYIGFLVLIFSSFLVYLVEKEA
NPQFATYADALWWGTITLTTIGYGDKTPHTWTGRLLSAGFALLGISFFALPAGILGSGFALKVQEQHRQK
HFEKRRNPAASLIQCVWRSYAADENSVSIATWKPHLKALHTCSPTKKDQGESASSKVLSNKQKLFRMYTS
RKPSQKLSFKERVRMASPRGQSMKYRQTSVGDRRSPGPDITTDTSPAKVQKSWSFNDRTRFRPSLRLKSQ
SRTTPDADTNLGTDDGFDEKGCHCDVSVEDLTPALKTVIRAVRIMKFHVAKRKFKETLRPYDVKDVIEQY
SAGHLDMLCRIKSLQTRVDQILGKGQIPADKKTKEKVLPESEANEDLSMLGRVCKVEKQVQSIETKLDSL
LDIYRQVLSKGSSSALTLASLPLFELDQTSDYQSSIASKDASSGSAQISRCVSRSTSANMPRGLQLILTP
NELNNAPYYSFSPTMHSLPTQVPMSQNEGTVPILTPNNLSSQLAEMSKPAAPTSLQIPSLLPLKQINRPV
SMIPVTTQESAGDVTACLVASKESRQVTKPNAKEEGSWRRHLSLETEPLVSVPTATDRGLGKSLSVQNLM
QSTDELNTRLSSSDSNGSQVSQEMCSDWKEPRLFITDKDLDAGAESESFDLLSQPTVETVFSEDFTRTGI
GGSSQSISKTGDSSESLSLPHVRLK
>XP_011608499.1_Takifugu_rubripes
MCDSVPSQGGTAKSSHGKPPLDLQLSEIGPGAPDVEPPARNDGRKMPADATANSEVPPAYLHPYSAHPRM
SFRMSVYSTGVRPVLTRAYIQGRVYNFLERPSGWKCLLYHFTVFLIVLACLILSVLSTIDQYQSLSQTTL
FWVEIVLVVFFGMEYFIRLWSAGCRSKYVGVWGRLRFARKPISIIDLIVVVASVIVLSVGSKGQVFATSA
VRGIRFLQILRMLHVDRQGGTWRLLGSVVYIHRQELITTLYIGFLSLIFSSYFVYLAETYAISGGSTEFR
NYADALWWGVVTVTTIGYGDKVPQTWIGKTIASCFSVFAISFFALPAGILGSGFALKVQQKQRQKHFNRQ
IPAAAGLIQTSWRCFAVENLDSATYKMFLRKRSNITASSLSSPKSKKSVKIKRKPKSADQDNGPTSPTVP
SITYDSVFDSGRELSSDVYSTVGTDLQQSWTSLSSLQFSSSPPVRRSPGLLDVHGHDPLRRNASFANDTE
LESEHHNHLFPAASLSQLTESHRKAIRVIQRMRYLVAKRNFQQARKPYDVRDVIEQYSQGHLNLMVRIKE
LQRRLDQSLGKMTLFQAGSERAKDRGNNSIGSRLNRMEDKISHMDQTLGRISESLAVLLEQKDSAEAEGG
GRLGLGLRRRHNYVPGSDPLPSYDQLSSSPSSFS
>XP_029697080.1_Takifugu_rubripes
MGERRTRSLHTTCHVQRDYGSRMASSFISCRPNGYASTSLTLDQNLDSVLAASAGTSNISSTLLSPASNR
SHYSPVSMELDPTGVNNGSGIPCCPTAYTKDPAPKTIHSRPSITSVPPPLPLSSWLHNHHKDFHSPYIKT
SMQGDVYNFLERPAGLKCFLYHFLVFIMVLVCLIFSVLSTIEQYADFATGTLFWMEIVLVLFFGTEYVVR
LWSAGCRSKYAGIKGRLRFIRKPISIIDLIVVIASIIVLGVGSNGQVFATSAIRGIRFLQILRMLHVDRQ
GGTWRLLGSVVFIHRQELITTLYIGFLGLIFSSYFVYLAEKDAVDEEGKTGFSSYADALWWGVVTVTTIG
YGDKIPQTWIGKAIASCFSVFAISFFALPAGILGSGFALKVQQKQRQKHFNRQIPAAACLIQTLWRCYAA
EKPDGCAATWKMFVLTPEAIAMAESDNSSPNIRKLNLSRRVSKRRLKSRGNGAMGVASERAVSIPQITYD
HIDDSEEKKDVTFFQDEQRGSVEGLIRMIRQPGPPLHSWSSFTLSCPGSPVRKTHDNSTSIDISRTNSFT
DELDYMTEDIPLPVVTDRHQLSHAQRSAVKVLRRMQYFVARRKFQQARKPYDVRDVIEQYSQGHLNMMVR
IKELQRRLDGTLGKPGMFLPGKGEDKEYPTIGARMIRLEDKVRQMDKKMDSVLRILLEQFPPKPELTSQP
SIRRVTIQKRMGISIDEGP
>XP_029682532.1_Takifugu_rubripes
MVQKSRNGGVFPGAQADQKKLKVGFVGLEAAGTESSRDGALLIAGGEEGPRRQRSSISGGKKPPKRNALY
RRLQNFLYNVLERPRGWAFIYHAYVFLLVFSCLVLSVFSTIREYEKSSEDALYILEVVTIVVFGVEYMVR
IWAAGCCCRYRGWRGRLKFARKPFCVIDIMVLIASVSVLAAGTQGNVFATSAIRSLRFLQILRMIRMDRR
GGTWKLLGSVVYAHSKELITAWYIGFLCLILASFLVYLAEKEDNEQFETYADALWWGLITLTTIGYGDKF
PITWNGRLLAATFTLIGVSFFALPAGILGSGFALKVQEQHRQKHFEKRRNPAAGLIQAAWRVYATNLSRT
DMTSTWDYYERSASVPMYRLIPPLNQLDLLRNLKNKSGLSFRKDVQPEASPSQKVSLKERVFSSPRSSGT
KGKGSPQHALPSVGPGVAPGVGPGGPGSLASIQVLRRSPSIEPSLEDSPSKVPKSWSFGERSRTRQAFRI
RGATSRQNSEVLIEMQDEEFRQKSSPEASLPGEDIADDNKSCHCEFVPQDLTPGLKVTIRAICIMRFMVS
KRKFKESLRPYDVMDVIEQYSAGHLDMLARIKNLQSRVDQIVGRGTPVAEKDRPKAASEELPEDPSMMGR
LGKVEKQVLSMERKLDFLVNIYIQRMGIPQAETDAYFGCKEPDPEPDPAPPYHSPVDQLEKSQSKILQMS
PGDHAEKSGLVPKMVRSSSSTGHRNYAAPTCPPSTSWQPISSHLHQQAQASSQHSHGNTPSPVGDGSLVR
LPPPPAGERHTGNRSNRHSTERVGTERAAKVRNRSSGTGGGDEVKPDSSASVSIPSVDHEELEHSFSGFS
LSQSRENLDFLKNNFYLSSTNLGEHHRGGAATPCATIRPYIAEGESDSDSELCPPSPNSDNGWTEAK
>XP_029690386.1_Takifugu_rubripes
MVQKSLNGGVYPAEDGEKKHRVGFVGLDPGAPESSRDGALLIAGPDGAHKRSSILCRRGSSISTGRPRPT
KKNASYRKLQNFLYNALERPRGWAFVYHAYVFLLVFSCLILSVFATIKEFKNSSESALYILEIVTIVVFG
VEYIVRIWSAGCCCRYRGWRGRLKFARKPFCVIDIMVLIASVSVLAAGSQGNIFATSAIRSLRFLQILRM
LRMDRRGGTWKLLGSVVYAHSKELITAWYIGFLCLILASFLVYSVEKESNEEFETYADALWWGLITLTTI
GYGDKVPKTWNGRMLGAAFSMIGVAFFALPAGILGSGFALKVQEQHRQKHFEKRRNPAAGLIQGAWRFYA
TNLSRTDLVCTWDFYEQTVSVPMYRFIPPLNQLDLLRNLKGKSFRKESQTEMSPSNENAHKERLCGCCPR
AISRKASLKDKVFPSPSKAPFAKGKAQSPGAEEGVEASPYKVAKSWSFTDKNRGTKNSFKARGSTSRQNS
EEASLPGEEMGDDKSCHCEFLTQELPSSLKVTIRAICIMKFLVSKRKFKESLRPYDVMDVIEQYSAGHLD
MLCRIKNLQTRVDQIVGKSPKADGDPGDDLSMMGRLVKVEKQVLCMDRKLDFLVNVYVQRMGITHSETEA
YFNSKEPYPAPPYHSPDDSKLEKDNKEQMKEEKEVKTCSALDVPYSDSSLEQKDPLVGRSGARSVGSPSA
SQSRPSTSWQHQLQHPLSQPAWNSSVANTPSPVCGDQSPNLFRLPPPPAPAHDRSSGSSSHSRRRRRRQT
CQQDGTAAESDTSLSIPSVDHEELERSFSGFSISQAKEDFFGPSFFAGTAGGAETGPEAISGPPMCPRVR
PFIAEGESDTDSDLYAPSPVSFTGDTSCGERPWPGLK
>XP_029687484.1_Takifugu_rubripes
MGLRSRTAASGSEEQKKSSGAPPADLLDQSAGGVDKDGALLLVHGRDGYKRGSQGIGIGLLAKTPRSCSR
PAKRNHVLQRRVQNLIYDALERPRGWALLYHAFVFLIVLGCLILAILTTFKEHEKVSAHWLVILETFAIF
IFGAEFALRIWAAGCRCRYKGWRGRLQFARKPLCVLDIFVLIASVPVVAVRNQGNVLATSLRSLRFLQIL
RMLRMDRRGGTWKLLGSAIYAHSKELITAWYIGFLSLILASFLVYLVEKDDVSMDVSDPENPTAQPKTQD
FDTYADALWWGLITLTTIGYGDKTPKTWAGRLLAGMFALIGVSFFALPAGILGSGLALKVQEQHRQKHFE
KRRHPAAGLIQSAWRYYSTNPVRDDLIATWRFYETVISLPCFRKEQLEVMASQKLSILERVRLPSTRPPP
VGGRKLTGTGDAIEESPSRAAGFSNRERLRTAFRMRAYTLRQSSEDPGAPTEPPPEERGFPPELLMEDMI
PTLKLLIRAVRIMQFLLNKKRFKETLRPYDVKDVIEQYSAGHLDMLCRIKYLQTRIDMILAPGPPLTPKQ
KKSQKPPFTYPSSQSPRHEPFLPKAASMPDAEDQSMMGRFVRVERQVEDMEKKLDFLVDMHIQHTEHLQV
DSVGTAHMTLEACHPTGNGEIRRVFLNYAEGFPHLAYQVPVGEVSRPGGGPQRHPLAAIPTYTERPTVLP
ISSLQDLSEGPGRTTGGRGADTPLSMLSVNHEELERSPSGFSISGERDGEEGHELSAGAAVASGDAGWTR
PKASHLAEGETDTDTDPFTPSGGPLPLSSTGEGFGESVWATPP
>XP_003968946.3_Takifugu_rubripes
MLGSPSNNGGIRMLAPPAPDDDRRVEFVALTAVHTERSEPSTPERGHPSHRTGLLGTPLPGPPGPRANTS
ASSKRFRKLQNFLYNVLERPRGFAFIYHAFNFLLVFSCLVLSVFSTIHEHQKFANQGLFILEFVMIVVFG
LEYFIRIWAAGCCCRYRGWQGRLRFARKPFCVIDLIVFVPSLAVIAAGTQGNIFATSALRSMRFLQILRM
VRMDRRGGTWKLLGSVVYAHSKELITAWYIGFLVLIFASFFVYLVEKDVNTDFNTYADSLWWGTITLTTI
GYGDKTPRTWQGRLLAAGFALLGVSFFALPAGILGSGFALKVQEQHRQKHFEKRRMPAANLIQAAWRLYS
TDASHSYLTATWYFYDSMLPSFRELTLLFSHLQRQRNTKKVLHNSYHTLLSGLWPYSSPYLSGDSSKIGF
RDRIRMNNSRSSQTIRSKASPLPPGSNVRRSPSQENVPDPTSPGKVQKSWSFNDRTRFRTSLRLKPRPPA
DVEGVGEDSTEDKPYCDMAMEEVIPAVKTLIRAVRILKFLVAKRKFKETLRPYDVKDVIEQYSAGHLDML
GRIKSLQTRVDQIIGRGAVQPDKKARPEKGEKTPPELDSLDELSMMGRVVKVEKQVQSIENKLDLLLNLY
SHCLKKGSSNYTLSTLLDPDLTSDYHSPTDQRDLFPSANTLNISTSESGNLE
>XP_029691103.1_Takifugu_rubripes
MSAGLPAPCAGDAMPRSHSGDQSGGPGLWLKTSTGRRGQEYPLKDVECGRTTMNNAVRVGDGVLSAAAAG
ALGVDRKQGARLSLLGKPLTYSAQSGRRNARYRRLQNYLYNVLERPREWAFVYHAFVFILVFGCLVLSVF
STIPAHQEFSSHCLLILEFVMIVVFGLEYIIRIWSAGCCCRYRGWQGRLRFARKPFCVIDIIVLIASVAV
VSAGSQGNIFATSALRSLRFLQILRMVRMDRRGGTWKLLGSVVYAHSKELVTAWYIGFLVLIFSSFLVYL
VEKEFNKDFATYADALWWGTITLTTIGYGDKTPQTWTGRLLSAGFALLGISFFALPAGILGSGFALKVQE
QHRQKHFEKRRNPAASLIQCVWRSYAADENSVSIATWKPHLKALHTCSPAKKEQGETTYSQKLSFKERVR
MASPRGQSMKNRQLSINDRQRCSPGNDVMGGAELMGGSPAKVQKSWSFNDRTRFRPSLRLKSQTRAAVSD
VDAGMSTEDSLDERGCHCDVTLEDLSAPLKAVIRAVRIMKFHVAKKKFKETLRPYDVKDVIEQYSAGHLD
MLCRIKSLQTRLDTVVGPSPRPFSRRVKTFSSPSLHLYYSQARRKQSAPGLAGPTLSKRSRSTLPPALHY
IYSSNKRNLSSGVDQILGKGQIPIDKKIRDKLNPDGDSLEGMSMLGRVCKVERQVSSIESKLDSLLDVYR
QVLQKGPSALTLSSLPLFELHNHQRHSSDYQTSILSRDLPSPQEGDPMAGENNGGINHSLSVNTRGLRLI
LAPADDDDPPDSAPPSYPPSTASLSPSPLLPPDSPYPNLATPNISKRAHFPDLPPPPSSGGGFTLQLPPI
LHPSQPHCPIEPTSNNQGTMGPSVVVRSPVDGDTEPGSAQEEAQQCEKPGLKSEGVWRRHINLEVNPLLP
PSSSPDETPSDWEECLGKSLSAHNLCQPSTNRAQSHSSDLHNSSSSHSSKCVNAHGGLSNWDEAELFISD
RKLNREPEHFNFLTQEPGDSQHNTFPSPVP
>XP_011610864.2_Takifugu_rubripes
MPRNHNGDEGGTGLWMRTSQGHRSEGSYGLKDVESGQRMLNNAGDGLLSASAAAGAVGSESLRVKQGARL
SLLGKPLIYSAQSGRRNVRYRRLQNYLYNVLERPRAWAFVYHAFVFILVFSCLVLSVFSTIPPHQDFSSY
CLLILEFVMIVVFGLEYIIRIWSAGCCCRYRGWPGRLRFARKPFCVIDIIVLIASVAVVSAGSQGNIFAT
SVLRSLRFLQILRMVRMDRRGGTWKLLGSVVYAHSKELVTAWYIGFLVLIFSSFLVYLVENKFNKEFATY
ADALWWGTITLTTIGYGDKTPKTWTGRMLSAGFALLGISFFALPAGILGSGFALKVQEQHRQKHFEKRRN
PAAYLIQCVWRSYAADENSVSIATWKPHLKALHTCSPTKKEQGESTTSQKLSFKERVRMASPRGQTIKNR
QTSSGNDRRSPVTDINTEGTSPAKVQKSWSFNDRTRFRPSLRLKSQSRSTTDATDSNVAGEDGFDEKGCN
CEISVDDLLPAVKSVIRAVRIMKFYVAKKKFKETLRPYDVKDVIEQYSAGHLDMLCRIKSLQTRLDMIVG
PQTLSSRAKTFSSPSLIVYHNQGRKNSTQGVDQILGKGQIPLDKKIREKLLSDGDILEDMSMLGRVCKVE
RQVQSIESKLDSLLDIYRQLLHKGSSSALTLSSLPLFELEQTSDYPSSVFSKDLSCSSQVSGSGAPHPGG
CVSHSSTNSRLSQGGLRLILAPSSDSSSTPPSHVGSCSFSPSPLSHHNHLYTQTQAASPESVTDEAVSSP
LPILTPNSLSSGGCGGVKDGAFPLLTRFPPPHSPNQAGSTDSPQTVSLEASPNVEDMSGGAGMEDSNLSF
GMEVSRLRQQLHGSSSKGRTNSQDEASCKRHMSLELQPLVSPPVNCCSDKNLKEKGLGRSVDVRRDLMHA
PLEAVQDARHSLSSPSPSPSSDSHSCSQDPGGGEGGGGVGMGIGYRQDWREWMG
>XP_053536308.1_Ictalurus_punctatus
MAKKSANGDLSRSPSQEKKKPKVGFVGVDASGAETSRDGALLIGSGESARRSSSGRMGLYRARAGLGGARGTHRRSAGYR
RLQNFLYNALERPRGWAFVYHAYVFLLVFSCLVLSVFATIKEFKNSSENALYILEIVTIVVFGVEYIVRLWAAGCCCRYR
GWRGRLKFARKPFCVIDIMVLFASVSVLAAGSQGNVFATSAIRSLRFLQILRMLRMDRRAGTWKLLGSVVYAHSKELITA
WYIGFLCLILASFLVYSVEKDNNAEMFETYADALWWGLITLTTIGYGDKFPVTWNGRLIAATFSLIGVAFFALPAGILGS
GFALKVQEQHRQKHFEKRRNPAASLIQAAWRFYATNLSRTDLLSTWDFYEQTVSVPMYRLIPPLNQLDLLRSLKGKSGFR
KDSQPEASPSSEISHKDPLCGCCPRSNSRKSSIKEKAFPSPSKSAGGKETKSPGADEGAAESPSKVPKSWSFTERKRSFK
MKEGRTSEGQNLLIEMQDEDFGTKSSPAIEGLIKASLPEDFGDDRTYEFLQDMSPALKATIRAICIMRFLVSKRRFKESL
RPYDVMDVIEQYSAGHLDMLSRIKNLQSRVDQIVGKGVSSGDKEKPKSDTAQENDPSMMGRFLKMEKQVGAMDRKLDFLV
NVYTTRMGIPRSETEALLGFKMADPAPPYHSPEDKSEKVPDEKEEKSPEPSPTGTPANSMCRPSTSWHQQNEQPLNVPLW
NNSRGASPGTDDPSLYRIPPPPSHESDGQRRHRRTRPNAGVDSDTSLSIPSVDHEELDRSFSGFSISQAKEEDFLPPVNL
GLFGGGRGMTFCTRIRPYLAEGESDTDSDLYTPGAPSPLSFTGDLAFGDRGWPGLK
>XP_017334681.1_Ictalurus_punctatus
MVQKSRNGGVYPGPQTEKKLKVGFVGLEAAAADSSRDGALLIAASDATKRGSILSKQRSGIAGKKPPKRNAFYRRLQNFL
YNVLERPRGWAFIYHAYVFLLVFSCLVLSVFSTIREYEKSSEDALYILEIVMIVVFGVEYIVRIWSAGCCCRYRGWRGRL
KFARKPFCVIDIMVLIASISVLAAGTQGNVFATSAIRSLRFLQILRMIRMDRRGGTWKLLGSVVYAHSKELITAWYIGFL
CLILASFLVYLAEKEENEMFATYADALWWGLITLTTIGYGDKYPITWNGRLLAATFTLIGVSFFALPAGILGSGFALKVQ
EQHRQKHFEKRRNPAAGLIQAAWRVYATNLSRTDLLSTWDYYERTVSVPMYRLIPPLNQLDLLRNLKSKSGLSFRKEAQP
EPSPSQKVSLKERVFSSPRSSGTKGKSSPQGQQPLRRSPSADNIEDSPSKVPKSLSFGDRGRARQAFRFKGAASRQNSEV
LIEMQAEDLRQKSSPEASLPGEDIVDDNKSCHCEFVPQDLTPGIKVTIRAVCIMRFMVSKRKFKESLRPYDVMDVIEQYS
AGHLDMLARIKNLQSRVDQIVGRGAPITDKDRPKSSTEAEIAEDPSMMGRLLKVEKQVMSMERKLDFLVNVYIQRMGIPQ
SETDAYFGSKEPDPAPPYHSPIEHMEKSGSITKIIRSNSSTGQKNLDAPPSACVNQNNCPPSTSWQPHALPGPPQCCRGT
SPVGDTSLVRIPPPPTHERSSSGHNGSNRGSRGSAVEEVKPGAVSQQQAGADSDTSISIPSVDHEELERSFSGFSISQSK
ENLEFLNNAYFSGVTRCSKVRPYIAEGESDTDSELCAPSPHSATGEGAYSDRGWSGPK
>XP_017319849.1_Ictalurus_punctatus
MPRDHGGDESTSGLWMKTSPGRRAENYGLKDVEGGRGGMSSAESARRARGARLSLLGKPLAYGAQSGRRNVRYRKLQNYL
YNVLERPRAWAFVYHAFVFILVFGCLVLSVFSTIPDHMDLSNHCLLILEFVMIVVFGLEYIIRIWSAGCCCRYRGWQGRL
RFARKPFCVIDIIVLIASIAVVSAGSQGNIFAASALRSLRFLQILRMVRMDRRGGTWKLLGSVVYAHSKELVTAWYIGFL
VLIFSSFLVYLVEKDLNTQFNTYADALWWGTITLTTIGYGDKTPQTWPGRLLSAGFALLGISFFALPAGILGSGFALKVQ
EQHRQKHFEKRRNPAASLIQAAWRLYSTDRSRTYLSGTWRYYKSVLPPQRKDQGESTTSKVHSNRQKLFRKYTTRNYSQK
LSFKERVRMASPRGQSIKSRQTSLNDRRSPVTEVATEGSSPAKVQKSWSFNDRTRFRPSLRLKSQSRTMPEADSLGGEEC
FDEKGCHCDVTVEDLSASLRAVIRAVRIMKFHVAKKKFKETLRPYDVKDVIEQYSAGHLDMLCRIKSLQTRVDQILGKGQ
IPMDRKMRDRILPEGESLDHDMSMLGRVCKVERQVQSIESKLDSLLDIYRQVLKKGSSSVLGLSALPLFELEQTSDYHSS
IQSKDISSTQLSRSGISRSVSDNLPCGLQLVLAPSELNVGTGFPASSSSFSPSSLLQNPPSSPDSVYPASPPPILTPNNL
SRAHSNFPELTRPLPMTTPNTHTLQLPTVAPLPPSRPSSMISETLQESNPNACLLNTQTEPVSDTDAKCSESTVQLRSRP
ERSPKEEGSWRRHLSLEINPLSLTSSAAVNPLQVDRALGKSLSAQNLMLPSGTECHPNLSARSSGSSNNESNDREMLTDW
GETELFITDKELATSKGNFNLLSQQSTDTSFTTELVQMVGSGPTQSQTRPSGSSESLSLPHVLLN
>XP_017313542.1_Ictalurus_punctatus
MPRDRGVDEGASGGVRLETRGTEDVERGGGVARRPGTDGRRGERGARLSLLGKPLVYGTQCGRRNARYRRLQNCLYNVLE
RPRALAFVYHALVFVLVFGCLVLSVFSTIPDHQEMSSRSLFILEFVMIIVFGMEYLVRIWSAGCCCRYRGWQGRLRFARK
PFCIIDIIVLIASVAVVSAGSQGNIFAASALRSMRFLQILRMVRMDRRGGTWKLLGSVVYAHSKELVTAWYIGFLVLIFA
SFLVYLVEKDSNKEFSTYADALWWGTITLTTIGYGDKTPKTWTGRLLSSGFALLGISFFALPAGILGSGFALKVQEQHRQ
KHFEKRRNPAACLIQCVWRSYAADENSVSIATWKPHLKALHTCSPTKKDQAETSTNKGLSDKRRLRRKLSSRSQKLSFKD
RVRMASPRGQSIKSRQTSVTDRRSPGAEISTDGPSPTKVQKSWSFNDRTRFRPSLRLKSQSRSTTDGEPNMAPEEGVDEK
GCHCEISAEDLLPAVKTVIRAVRIMKFHVAKKKFKETLRPYDVKDVIEQYSAGHLDMLCRIKSLQTRVDQILGKGQVPVD
KKLREKMLSDGDLLEDVSMLGRVCKVERQVQSIESKLDSLLDVYRQVLQKGTSSALSLSSLPLFELAQTTDYPSPVFTKD
LSSPSQFSQMSGSNFPRGFHVILAPNEFNFNLNNSSGSPSVDDKLSSASPFSPSPLQPLATPTTDCPPAFMANNVHPGGV
HFPRLASPPPPPLASTRFQLPLLPPQSGQVNNRSTQSQSSPSDHFPPSYSNRSLQDLAPSVRNQPSTKEDTSWRRLMSPE
MGMEVDPLVELSPSSVSDGGDQAVGKSFSVQDLIGIPEVDGHHSLSASSSQDSLAAESEMGGGGWAEADLFIADGDLENS
VQSRPPGFGFLAQPAANSNFSSELLRTGAATRDGLSLSPKMGGTQPFIMPHIRLKQ
>XP_017310672.1_Ictalurus_punctatus
MLGSPSNNGGVRMLAPHAADDDRRVEFVALAAVNTEPPSPERAQPSQRTGLLGTPYPAPPGPRAAASASNKRYRKIQNCL
YNVLERPRGCAFIYHAFIFLLVFSCLVLSVFSTIPTHQETANQGLFILEFVMIVVFGLEYIVRVWAAGCCCRYRGCQGRL
RFARKPFCIIDFIVFVASVAVIAAGTQGNIFATSALRSMRFLQILRMVRMDRRGGTWKLLGSVVYAHSKELVTAWYIGFL
VLIFASFLVYLAEKDHNNEFSTYADSLWWGTITLTTIGYGDKTPHTWLGRLLAAGFALLGVSFFALPAGILGSGFALKVQ
EQHRQKHFEKRRTPAATLIQAAWRLYSTDARHSYLTATWYFYDSMLPSFRELTLLFSHLQRQRNTKKFLHNYHTLLSGLR
PYSSLYVSGDSQLISKKRGFFRIHGCKQSGKIGFRDRIKMNSSRSTQALRSKASSPVPPGSVRQSPSNENMSEATSPTKV
QKSWSFNDRTRFRTSLRLKARPSADVEGVGEENTEDKSYCDVAVEDVIPAVKTLIRAVRILKFLVAKRKFKETLRPYDVK
DVIEQYSAGHLDMLGRIKSLQMRVDQIVGRGAVPSDKRGRTEKGEKTPLELDPLDELSMMGRVVKVEKQVQSIENKLDLL
LNFYSQCLKKGSSHFTLSSLLEPDLTSDYHSPTDQRELFTSANTLNISNSDSGNME
>XP_017350571.1_Ictalurus_punctatus
MGLRSRNGANGAQDSRDRRKDTVAGELETCTSHERDGALLLATSARQAEFKRGSQNFGLLAKTPIGYSRPVKRNNIRKRR
IQNLIYDALERPRGWALLYHAFVFLIVLACLILAILTTFKEYEDDSGHWLVVLETFTIFIFGSEFVLRIWAAGCRCRYKG
WRGRLKFARKPLCILDIFVLIASVPVVALGNQGNVLATSLRSLRFLQILRMLRMDRRGGTWKLLGSAIYAHSKELITAWY
IGFLSLILSSFLVYLVEKDVVLMTIPNDEDGTPTPAQDFDTYADALWWGLITLTTIGYGDKTPKTWPGRLLAGTFTLIGV
SFFALPAGILGSGLALKVQEQHRQKHFEKRRHPAAGLIQSAWRYYATNPVREDLTATWRFYETVISLPCFRKENLEAIAS
QKLTLLDRVRLPTPRPSSVRGWLMMPAGNPGSGAGNGGPAEVAEESPSKEAKPAGFSNRERFRTAFRMKAYSLRQSSEDT
AGLPDPTPEEKGFPPDILMEEMIPTLKLVIRAVRILIFLLNKKHFKETLRPYDVKDVIEQYSAGHLDMLCRIKYLQSRVD
LIFSPGPPLTPKHKKTPKTPFPYPSQQSPRHEGYLAKAGLPDTEDQSLMGRFVRVERQVTDMEKKLDFLVDMHMQYDFTP
PAPITMERSDVTVSISGDRVYCTYAPPVPYSQYYIHSHTLSHTNPPRPTVLPISPLPSHSPNSHFELSEQLYLDQRAGTP
LSLLSVTHEELERSPSGFSISAEREEITGNGSGVMARLSWGHECQYLAEGETDTDTEPFTPSGQAPLSSTGDVFPTEEVW
ITPP
>XP_053541912.1_Ictalurus_punctatus
MEEGQGRPVRLLCRTQNFDWSGNSDTVVTKIDTPNGHTLISLNSERSVEEAPEAMLEAAVDSPGCSPVSVEQKPLVNNGS
GVLDGNTKELTVHREDREPCSCSSPSPSSSPTPPHFKRNPYRTKTSMQGDVYNFLERPAGLKCFLYHFLVFLMVLICLIF
SVLSTTEQYAEFATGTLFWMEIVLVVFFGTEYAVRLWSAGCRSKYVGVTGRLRFIRKPISIIDLIVVVASGVVLSVGSNG
QVFATSAIRGIRFLQILRMLHVDRQGGTWRLLGSVVFIHRQELITTLYIGFLGLIFSSYFVYLAEKDTVDEEGKTGFMSY
ADALWWGVVTVTTIGYGDKVPQTWIGKTIASCFSVFAISFFALPAGILGSGFALKVQQKQRQKHFNRQIPAAASLIQTLW
RCYACEKPNGCPATWKIYVLMGDYIPVINSENSSPGNFRKVRLSIVSHCNVNLYTLLYEQNRRYRRRLKSTRDNGSLGTS
GEKSLSIPQITYDHIDDKEDKREVPFFLEESTGITKIFRQTGEPHISHSWPSFNLTCPASPVRKKLEGPPDISPTSSLVD
DMDFASEYIPLPMVTDASQLTHVHRHAIKVIRRMQYFVARRKFQQARKPYDVRDVIEQYSQGHLNMMVRIKELQRRMDHT
LGKPGMFLPEKGMEKEYCTIGARLTRLEDRVVQMDHKLESVLKILMDQFQLEPELLQKPSHCSSRLMKRQSGSMKKGQ
>XP_053532611.1_Ictalurus_punctatus
MNVSESWRVGDSSVPELEMAEDPGARATREKSAQQDGNAPQALPQRRVSHLYNYGHRMSVYSATRPVLTRAYLQGQVYNF
LERPSGWKCFVYHFTVFLIVLSCLILSVLSTIDQYQALAQETLFWVEIVLVVFFGVEYVVRLWSAGCRSKYVGILGRLRF
ARKPISIIDLIVVVASVIVLSVGSNGQVFATSAVRGIRFLQILRMLHVDRQGGTWRLLGSVVFIHRQELITTLYIGFLGL
IFCSYFVYLAEKDAVDSSGITEFSSYADALWWGVVTVTTIGYGDKVPQTWIGKTIGSCFAVFAMSFFALPAGILGSGFAL
KVQQKQRQKHFNRQIPAAACLIQTSWRCFAVENPDSSTYKMFVRRKHVFSSHAALSPKAKKLVKMRRKMKSTEKDNGPST
PTIPTITFDSVFDDGRDHSQDTVYSTETSVKAFAPRRFERQHSWTSITSFQFSPPPVKQSSEFLEVQSHPPLQRSNSFAD
DVEMEAERDIFLLPVSHVSELRETHRAAIKVIQRMRYFVAKKRFQQARKPYDVRDVIEQYSQGHVNLMVRIKELQRRLDQ
SLGKMSWFQTSSERARDRGTNTIGSRLNRMEDKITHMDKTLNLIAESLNLLLKKESDVSSVAGALQGQRAPMLTRDLSLP
TYDQLSTPSPADLEESS

>XP_041053886.1_Carcharodon_carcharias
MSSEVKSRWSGSGSQASGSVRRSTMLEMSENANSAQYEPVPLPLQRSKSPESSTDNNPEIRAADSRAEVI
INPDIPPKAISLPSHMSPYNSRKPLFSKVNIQGRTYNFLERPTGWKCFIYHFTVFLIVLVCLIFSVMSTI
EQYHYFANRALVWMEIVLVVFFGTEYIVRLWSAGCRSKYVGFWGRLRFARKPISIIDLIVVVASVIVLCV
GSNGQVFATSAIRGIRFLQILRMLHVDRQGGTWRLLGSVVFIHRQELITTLYIGFLGLIFSSYFVYLAEK
DAVDDSGSQQFGSYADALWWGVVTVTTIGYGDKVPQTWIGRTIASCFSVFAISFFALPAGILGSGFALKV
QQKQRQKHFNRQIPAAASLIQTSWRCYAAENYESATWKMYVRQPVKSYGPSPSPKPKKLVGKKKKLKVDK
DNGLNSEKSLNVPNITYDHVADKDDRKSENSNIDGCDSSVKKSLGMLDVNSGALSRTNSYADDLDLIEGE
PVLAPITHVSQLRESHRVTIKVIRRMQYFVAKKKFQQARKPYDVRDVIEQYSQGHLNLMVRIKELQRRLD
QSLGKPSLFLTVSEKSQDRGKNTIGARLNRVEEKVVDMDQKLNTITDMLQRLVANQQGQSHPQAQPQAEG
TIIQAIASTHSSLPSYEQLTVHRKDQDNVA
>XP_041071587.1_Carcharodon_carcharias
MSYLNFASVGFPMYNLQDQVQNSSSQLDMTVNGHQKSPFLGVAEDVADSRYSPVSLEQEDVTVNNGSSIP
CNPEGDTPDSTLAMNSASMAASETRKNSSSTRFSSPYLTKTSMQGDVYNFLERPSGWKCFMYHFAVFLMV
LICLIFSVLSTIDHYADFATGTLFWMEIVLVVFFGAEYMVRLWSAGCRSKYVGVKGRIRFARKPISIIDL
IVVIASIIVLSVGSNGQVFATSAIRGIRFLQILRMLHVDRQGGTWRLLGSVVFIHRQELITTLYIGFLGL
IFSSYFVYLAEKDAVDEKGKTGFGSYADALWWGVVTVTTIGYGDKVPQTWIGKTIASCFSVFAISFFALP
AGILGSGFALKVQQKQRQKHFSRQIPAAASLIQTLWRCYAAEKTHNSTATWKMYVMPPDYSSKTSATPSS
PYMRKQMKKYKRKCKMGRDNETAFMMNIGENALSVPQITYDHIDEKDDKKEVTFFIDEPAGQQLSWSSLT
ICTSSCPSSPVRKRFIEGNPNDISRTNSFADEMDLMGEESPLPVVTDVLHCLTSPLYVRVLESQATRQLN
STRLTEAHRAAIKVIRRMQYFVARRKFQQARKPYDVRDVIEQYSQGHLNMMVRIKELQRRLDHSLGKPAF
FLSEKGLDKGYYTAGARLIRLEDKVTMEAQVEEMLKIILDQSKMLIKLPNKTTLQKVLLWTENIVFPKEL
FIFLCFKEKEHENMRRYKKLNWRLLHSSITEDLCHNWSQSRKNQKLHPALYLKPHSYVKKDSASFGWKYL
LPAQESMWKLELGSCQRLQNGQREIVDGGRSRSAIVSQSLQGPTNWALLPKSSRGDIVQKFSDGCTAKVS
MKLFLLLTASQQTFD
>XP_041061255.1_Carcharodon_carcharias
MVQKSKRNGEAGAGPGEKRLKVGFVGIDGGTEGAISAGADSSCTRDGALLIAGTEGTKRGSILGKPRSAV
GKRPKRNAFYRKLQNFMYNVLERPRGWAFIYHAYVFLLVFSCLVLSVFSTIKEYEQSSEGALYILEIVTI
VVFGVEYTVRIWSAGCCCRYRGWRGRLKFARKPFCVIDVMVLVASIAVLAAGTQGNVFATSALRSLRFLQ
ILRMIRMDRRGGTWKLLGSVVYAHSKELITAWYIGFLCLILASFLVYLAEKDDNKEFATYADALWWGLIT
LTTIGYGDKFPITWNGRLLAATFTLIGVSFFALPAGILGSGFALKVQEQHRQKHFEKRRNPAAGLIQAAW
RYYSTSLCRTDLHATWQCFEQTLTVPMYRLIPPLNQLDLLRNLKSKSGLTFRKETLESTPSNKVSLRERF
SSPKGPSAKGKGSPQSSMRRSPSADNSIENSPDKVQKSWSFTDRTRFRHAFRLKGAGSRQNSEDHSSLPE
EDIPDNRSYQCEFITDDLTPGLKVSIRAMCIMRFLVSKRKFKESLRPYDVMDVIEQYSAGHLDMLSRIKN
LQSRIDLIVGPPAPSTPRHKKLKGILTTSKDSIQYSPRVDQIVGRGPQLQEKDRTKIPAEPDVPEDPSMM
GRLGKMERQVHSMEKKLDFLVNIYMQRMGIPPSETEAYFISKEPDPAPPYHSPVDNRELCEKNTNANKMM
RSCSLTAHKTYPGLGVATLAPNGCPPSTSSHQHSANGLGRQSHDTLTFMTSPVGDGATFVRIPPPPSVSH
EKISGHGSCSRGGPEYSRHEDHYCKHQETVLKERDSDTSISIPSVDHEELERSYSGFSISQSKENLESVN
NAPYVGATPWSKVRLYIAEGESDTDSEACTPSGPPPRSATSEGPHCDFTWSSSK
>XP_041046018.1_Carcharodon_carcharias
MGLKSRNGDSSGDGKKLRVGFAADSEPGVVGLGLSSGADRDGALLLDGRSKEDSKPGAKEGLSLLTKPLS
YSQPSKRKATYRKLQNFIYDALERPGGWALVYHAFVFLLVLGCLILAILSTFSEFEALSQKWLLTLEAVT
IIVFGLEFALRVWAAGCCCRFRGWRGRLKFVRKPLCILDIIVLIGSVVIVAVGTLQNIVATSLRSLRFLQ
ILRMLRMDRRGGTWKLLGSAICSHSKELITAWYIGFLSLILASFLVYLVEKDDNDARNSTQDFNTYADAL
WWGLITLTTIGYGDKTPKTWAGRLLASMFALVGVSFFALPAGILGSGLALKVQEQHRQKHFEKRRNPAAS
LIQAAWRFYATNLNRSDLIATWRYYETVITIPFFRHKMLEKLSSQKLSLLERVRIAGPRGANVKSKLFTP
LNTDGVEDSPSKEQKSLGFSDLRAAVRIKAFGFRQSSEDAAAEVDQEPEDKGYQADLMEDLIPTLKTVIR
ATSILKFFLNKKKFKETLRPYDVKDVIEQYSAGHLDMLSRIKYLQSRIDMILAPAPPSTPKQKKSNSKGG
FVYPLQQSPKIDPDVAKSSDPDAEDQSMMGRFVKVERQVEGMEKKIDFLVDMHIQHMNTQQSASTGYYSI
RGAGTSVQQSPVEDKVEDKYSEIKRVISSYPDSCTYMAPQSCFQVQVSSVGPFGFFSQSPGSTKFSTLAA
DLSRFPPPPAPSYTERPTVLPISSLTDIQGNICPSYQGGELASPFSTVRHGRSTRDSDTPISLLSVNHEE
LERSPSGFSISQSKDDLTFGFYGGGSWPKSKLYLAEGETDTDTDPYTPCGSAPLSSTGEGIPDNIWPTSN
KPI
>XP_041043304.1_Carcharodon_carcharias
MPRNPSEEGGLWMESAAGGGGRVEFVGMSDVESGLSPGAESGHIRDGVLLISGLDRAGYRGPAQQGSRLS
LLDKPLGRGYCPRRNVRYRRLQNLLYNVLERPRNWAFTYHAFVFVLVFSCLVLSVLSTIPEHTILASHCL
FILEFVVIVVFGLEFIIRIWAAGCCCRYRGWMGRIRFVRKPFCVIDIIVLIASIAVIAAGTQRNIFATSA
LRSLRFLQILRMVRMDHRGGTWKLLGSVVYAHSKELITAWYIGFLVLIFSSFLVYLVEKDTNAEFATYAD
ALWWGTITLTTIGYGDKTPTTWLGRLLSAGFALLGISFFALPAGILGSGFALKVQEQHRQKHFEKRRNPA
ASLIQYVWHSYAADKNLVSIATWKPHFKALHICSPAKKDQGETFSSKLFNNKQKLFRIYTSRKYSHKLSF
RERVRMTSPRGQGVKGRQASLATDRRSPGNDQTTERSPSKVQKSWSFNDRTRFRPSLRYKSCQSRGASDD
AAVGTDEGFDERGGHCEFSIEELTPVLKTVIRAIRIVKFHVAKKKFKETLRPYDVKDVIEQYSAGHLDML
CRIKSLQSRVDHMLGKGQLTTDKRSREKVPPGINVTDDLSMMGRLVKVEKQVQSIESKLDCLLEIYRQCL
QKGSVSALTLASLQMPVFEFDQTSDYQSPVDGPGSAQFSGCMSRSTSTRGLQQILSPNDPNAPSCCTVSP
VMHAQVTPRSDSDGPTMSAVNQMVQSTKMAVPTRQLSSFQDICRARPLQIIPVTAERIGSDAISCPITGQ
VAEANLIQETPWRRSQSAENESLINVCSPMEKTLEHSLSVQNLIQSTHKLRVPFTGSDHKMSNEHCPDLT
DSQLLVRDQEIGTEMLKATISLGAGVVRTPQHIGRTEEPTGPLSLSHVRLK
>XP_032894251.1_Amblyraja_radiata
MRYCSDEAADQVPMDCLQEQDAATVYNGAGIPCSAASPPVHFYRPNLARTSMQGDVYNFLERPSGWKCFS
YHFSVFLMVLICLIFSVLSTIDHYADFATGTLFWMEIVLVLFFGVEYIVRLWSAGCRSKYVGVKGRIRFA
RKPISIIDLIVVVASIIVLSVGSNGQMFATSAIRGIRFLQILRMLHVDRQGGTWRLLGSVVFIHRQELIT
TLYIGFLGLIFSSYFVYLAEKDAVDEKGMTGFGSYADALWWGVVTVTTIGYGDKVPQTWIGKTIASCFSV
FAISFFALPAGILGSGFALKVQQKQRQKHFSRQIPAAASLIQTLWRCYAAEKTHNSTATWKMYVMPPGHS
SKITATSSSPHVRKQTPEITKHVCDRYTSQRKSIINDVAFQ--DNETAVNSGEHTLSIPQITYNHIDEKE
DKKEVTFYIDE--VRKHAIEGCPNDISRTSSLADGMDLMGEESALPVVTDVL--LTSPLYIRVLEPQATK
QLNSTRLTEAHRAAVKVIRRMQYFVARRKFQQARKPYDVRDVIEQYSQGHLNMMVRIKELQRRLDHSLGK
PAFFLAEKGLDKGYYTAGARLIRLEDKV
>XP_032895070.1_Amblyraja_radiata
MSTEAKPRWSASTSQADGAVCRPTMLEMSEDSSIEGSNIPECTAYKNPDNRGADEVIIDPPVPAKAISLP
TQMAVYNVRKPFISKVNIQGRTYNFLERPTGWKCFIYHFTVFLIVLVCLIFSVMSTIEQYHYFANRALVW
MEIVLVVFFGIEYIVRLWSAGCRSKYVGFWGRLRFVRKPISIIDLIVVVASVIVLCVGSNGQVFATSAIR
GIRFLQILRMLHVDRQGGTWRLLGSVVFIHRQELITTLYIGFLGLIFSSYFVYLAEKDAVDDNGAQQFGS
YADALWWGVVTVTTIGYGDKVPQTWIGRTIASCFSVFAISFFALPAGILGSGFALKVQQKQRQKHFNRQI
PAAASLIQTSWRCYAAENHDSATWKMYVRAPSKFYVPSSSPKSKKLVVKKKKMKSDKDNGLNSEKTLNVP
NITYEHVVDKEDKKNENIDGYDLSVKKSLGMLDANSGALSRANSYADDLDLIEGETPMAPITHVSQLRDS
HRTTIKVIRRIQYFVAKKKFQQARKPYDVRDVIEQYSQGHLNLMVRIKELQRRLDQSLGKPTMFQSVSEK
SQDRGKNTIGARLNRVEEKVVDMDQKLNTITDMLQLLVVRQEGYSHSQTQHPAQGTTFQAVASRHSSLPS
YEQLTVHQDNIA
>XP_032898035.1_Amblyraja_radiata
MVQKGKRREAAAGGERDGDGPAVRRLRVGFVGVEGAEPACSRDGALLIAGRSPARRPRTRRSACYRRLQN
FMYNVLERPRGWAFVYHAYVFLLVFSCLVLSVFSTIEEYKKSSEGALYILEIVTIVVFGVEYLVRVWSAG
CCCRYRGWRGRLKFARKPFCVIDVMVLVASIAVLAAGTQGNVFATSALRSLRFLQILRMIRMDRRGGTWK
LLGSVVYAHSKELITAWYIGFLCLILASFLVFLAEKDDNKEFATYADALWWGLITLTTIGYGDKYPITWN
GRLLAATFTLIGVSFFALPAGILGSGFALKVQEQHRQKHFEKRRNPAAGLIQTAWRYYSTSLCRTDLHAT
WQCFEQTLTVPMYRLIPPLNQLDLLRNLKSKSGHTFSKHKPRRDSVCGMCCSGDPSSKVSLRERFSSPKG
PGGRGNGPEQGEVRRSPSADHIDESPDKVQKTWSFTDRSRFRHAFRLKGAASRHNSDDQGSLPDELIPDN
RSYQCEFVSDDLTPGLKVSIRALCIMKFLVSKRKFKESLRPYDVMDVIEQYSAGHLDMLSRIKNLQSRID
MIVGPPPPSTPRHKKLKEVLTTSKDSVQYSPRVDQIVGRGPQIQEKDCSKIPTEPDIPEDPSMMGRLGKM
ERQVHSMEKKLDFLVNIYMQRMGIPPSETEAYFISKEPDPAPPYHSPVGVDNLQLSDKTTNGNKTTCSCA
AHKPFPGQGGTSLPHGCPPSTSFHQHSVNGLSRHSHGTLTFVTSPVGTPFVRIPPPPSTSHERMSSHGGS
EHARHGGHGSRRTDTGLKERDSDTSISIPSVDHEELERSYSGFSISQSKDNLEQAGGLPHSTTTPWSKVR
LYIAEGESDTDSEACTPCGPPRLGTNEVPHCDFAWISK
>XP_032875558.1_Amblyraja_radiata
MGLKSRNVNGSGGGSGKKQRVGFAAETEPGAVGVGLSSGGDRDGARLLEGKSKGEGRPGAKQSLSRLTKP
LSGRPSKRKASYRKLQNFIYDALERPGGWALVYHAFVFLLVIGCLILAILSTFDEYETLSQEWLLILEAV
TIVVFGLEFGLRVWAAGCCCRYRGWKGRLKFIRKPLCLLDIIVLICSVVIVAVGTLQNIVATSLRSLRFL
QILRMLRMDRRGGTWKLLGSAICSHSKELITAWYIGFLSLILASFLVYLVEKDDNARNSTQDFNTYADAL
WWGLITLTTIGYGDKTPKTWAGRLLAAMFALVGVSFFALPAGILGSGLALKVQEQHRQKHFEKRRNPAAS
LIQTAWRFYATTITRNDLTATWRYYETVIAIPFFRKNQGDEATSQKLSLFDRVRISGPRGANVKSKQFTP
LHTEGVEDSPSKDQKSLGFSDLRAAVRIKAFGFRQSSEDAAEVEQEPEDKAYQTDLMNDLIPTLKTVIRA
ASILKFFLTKKKFKETLRPYDVKDVIEQYSAGHLDMLSRIKYLQSRIDMILAPTNPSTPKQKKTSLKGFM
YPLQQSPKIDPEAEDQSMMGRFVKVERQVDGMEKKIDFLVDMHVQQMNAQQSASTGYYSTRGAGPSTGQS
PVDNKVEDKYSEIKRVISNYTDSCTYMVPQNCYQVQVSSVAPFGFFRPSTGSTKFTSLAADLSRFPPPPA
PSYTERPTVLPICSLTGTPDNVCPNYQGGSLTSPFSDKVTARQGRSTQDSDTPISLLSINHDELQRSPSG
FSISQSKDDLTFGFYGGGSWPKSKLYLAEGETDTDTDPYTPCGSAPLSSTGEVPPDNIWSMSNKPV
>XP_032901423.1_Amblyraja_radiata
MPRNHADNGGMPDEKRVEFVGLTAVESSLPQSREGSLGSPAERLHGSRLRLAGTPGDGERLGLAAAPGDG
AHSARFGLLGRPLPLKHGTKRNARYRKLQNCLYNVLERPRGWAFIYHAFIFLLVFSCLVLSVFSTIPMHQ
AMANACLFILEFVMIIVFGLEYVVRIWAAGCCCRYRGLQGRLRFARKPFCVIDFIVFVASVAVIAAGTKG
NIFATSALRSMRFLQILRMVRMDRRGGTWKLLGSVVYAHSKELITAWYIGFLILIFSSFLVYLAEKEENS
EFLTYADSLWWGTVTLTTIGYGDKTPQTWLGRMLAAGFALLGVSFFALPAGILGSGFALKVQEQHRQKHF
EKRRTPAANLIQAAWRLYSTDVSRPYLTATWYYYDSILPSFRHRLGFRDRMKMNSPALQSMRNKQASTPS
IQRSPSAENAAQASPTKVQKSWSFNDRTRFRASLRLKPRATVETENVGDDSYDEKAFHCDISMEDAKPIV
KTLIRAIRILKFLVAKRKFKETLRPYDVKDVIEQYSAGHLDMLGRIKSLQTRVDQIVGKGQMTQDKKMRE
KGEKVSMELEPFDEFSMMGHVIKVEKQVQSIEQKLDMLLLIYSQSLSKGSTTALTLAAMNIPLIDQDLTS
DYHSPVDTTDISMSTQTLNISTNTNTEESQ
>XP_032877974.1_Amblyraja_radiata
MPRKHSDGSRVWRESSRGRGDGEGLRLQAVGTSDVESGLNPGAEQCGGRDGTLLLPEVRRAPQQHGDRLG
LFTKPLDRRSRTARSNARYRRLQNLLYNVLERPRTWAFTYHGFVFLLVFGCLVLSVLSTIPEHATLASHCLFILEFVMIVVFGL
EFIVRVWAAGCCCRYRGWMGRARFVRKPFCVIDILVLIASVAVIAAGTQQNIFATSALRSLRFLQILRMV
RMDRRGGTWKLLGSVVYAHSKELITAWYIGFLVLIFSSFLVYLVEKDSNVQFATYADALWWGTITLTTIG
YGDKTPTTWLGRLLSAGFALLGISFFALPAGILGSGFALKVQEQHRQKHFEKRRHPAASLIQYVWHSYAA
DDENSVSIATWKPHLNALHICSRAKKDQGETVASHKLSFKDRVRMASPRGQGVKGRQASLGADRPSPGND
LAAETSPTKMQKSWSFNDRTRLQPSLRYKAGQARGTTDDAVMAPDEGFDERGGHAELSVKELTPVFKTVI
RAIRFMKFHVAKKKFKETLRPYDVKDVIEQYSSGHLDMLSRIKSLQSRVDHILGKGQITTEKRSRDKGPA
DNDVTVDLSMMGRVVKVEKQVQSIESKLDVLLEVYRQRLWKGSISALTLASLQSPTLDLDQTSDYQSPVD
GLCSARPSNCTSRSTSARGLQLILTPNDPSAPSYGNVSPVAHAHLTPGNKTDGPTMLAEKPIVPSAKAGE
TSRQLPPFQNGSRVAPLQIIPVTSHRVDSYVTTCLVAGQTAEVNYTQEMPWRRCQSVESDSLVTVCSVTD
KPLEHSLSVQNLIQPRQGLMVPFMRRNPKSAKVRQEHYPKWTESQFLVGDEISPETFDITNTTRAGIPRT
SQLIDQTENPVRSLSMSPVHLK
>XP_048463608.1_Rhincodon_typus
MSYPNGASVGLPMYNLQDQVQSSNSQLLTVNGHRHSPAFLGVGEDAVDTGYSPVSLEQEEVMVNNGSSIPDNPEADTPDS
TLPINSASMAGSESRKNSLSTRFYHPYMTKTSMQGDVYNFLERPSGWKCFLYHFAVFLMVLICLIFSVLSTIDHYADFAT
GTLFWMEIVLVVFFGAEYMVRLWSAGCRSKYVGVKGRIRFARKPISIIDLIVVIASIIVLSVGSNGQVFATSAIRGIRFL
QILRMLHVDRQGGTWRLLGSVVFIHRQELITTLYIGFLGLIFSSYFVYLAEKDAVDEKGKTGFGSYADALWWGVVTVTTI
GYGDKVPQTWIGKTIASCFSVFAISFFALPAGILGSGFALKVQQKQRQKHFSRQIPAAASLIQTLWRCYAAEKTHSSTAT
WKMYVMPPDYISKTSAMPSSPNVRKQVKKYKRKCKMGRDNETAFMMNIGENALSVPQITYDHIDEKDNKKEVNYFIDEPT
GLTRMFRQSGRQLSWSSLTICTSSCPSSPVRKRATEDNPNDISRTNSFTDEMDLMGEESPLPVVTDVLQNSSSCLTSPLY
VRVLESQATRQLNSTRLSEAHRAAIKVIRRMQYFVARRKFQQARKPYDVRDVIEQYSQGHLNMMVRIKELQRRLDHSLGK
PAFFLSEKGLDKGYYTAGARLIRLEDKV
>XP_048463121.1_Rhincodon_typus
MSSEVKSRWSGSGSQNSGSARIATMLEMSENTASAQYEPVPLPLQRSNSPEGGTDNNPPIRAADGQPEVIIDPDIPPKAL
PLPAQMSSYSGRKPLFSKVNIQGRTYNFLERPTGWKCFIYHFTVFLIVLVCLIFSVMSTIEQYHYFANRALVWMEIVLVV
FFGTEYIVRLWSAGCRSKYVGFWGRLRFARKPISIIDLIVVVASIIVLCVGSNGQVFATSAIRGIRFLQILRMLHVDRQG
GTWRLLGSVVFIHRQELITTLYIGFLGLIFSSYFVYLAEKDAVDDSGSQQFGSYADALWWGVVTVTTIGYGDKVPQTWIG
RTIASCFSVFAISFFALPAGILGSGFALKVQQKQRQKHFNRQIPAAASLIQTSWRCHAAENYESATWKIYVRQPVSAYAP
SPSPKSKKL-GKRKKPKIDKDNGLNSEKSLNVPNITYDYVADKDDRKSENSNIDGCDSSVKKSLGMLDVNSGALSRANSY
ADDLDLIEGEPVLAPVTHVSQLRESHRVTIKVIRRMQYFVAKKKFQQARKPYDVRDVIEQYSQGHLNLMVRIKELQRR--
-KQVVDMDQKLNTITDMLQRLVANQQEQSYPQAEPQAEQSTIQAIASTHISLPSYEQLTVHKKDQDNVA

>XP_048469119.1_Rhincodon_typus
MPRNHADAGGMADEKRVEFVGLTAVESGSSGRDGVAASPGERHQGSRLRLAPQPGDGERLVLAGLPGDSVQSARVGLLGR
PLPLKHGNKRNARYRKLQNCLYNVLERPRGWAFIYHAFIFLLVFSCLVLSVFSTIPAHQDVANSGLFILEFLMIIVFGME
YVVRIWAAGCCCRYRGLQGRLRFARKPFCVIDFIVFVASVAVIAAGTKGNIFATSALRSMRFLQILRMVRMDRRGGTWKL
LGSVVYAHSKELITAWYIGFLILIFSSFLVYLAEKEANSQFLTYADSLWWGTVTLTTIGYGDKTPQTWLGRMLAAGFALL
GVSFFALPAGILGSGFALKVQEQHRQKHFEKRRTPAANLIQAAWRLYSTDVSRPYLTATWYYYDSVLPSFRHKLGFRDRM
KMNSPRIQSMRSKQASAPSIQRSPSTENATQVSPTKVQKSWSFNDRTRFRASLRLKPRTTVETENMGDDNYDEKTFHCDI
SMEDVKPVVKTLIRAIRILKFLVAKRKFKETLRPYDVKDVIEQYSAGHLDMLGRIKSLQSRVDQIIGKGQMPTDKKLREK
GEKVPPELEPFDELSMMGRVIKVEKQVQSIEQKLDMLLMIYSQSLSKGSVTALTLAAMNIPLIDQDLTSDYHSPVDTADI
SMSTQTLNISASTNLE
>XP_048453049.1_Rhincodon_typus
RGSILGKPRTGGGKRPKRNAFYRKLQNFMYNVLERPRGWAFIYHAYVFALVFSCLVLSVLSTIPEHTVLASRCLFILEFVMIVVFGLEFIIRIW
AAGCCCRYRGWMGRIRFVRKPFCIIDIIVLIASIAVIAAGTQQNIFATSALRSLRFLQILRMVRMDHRGGTWKLLGSVVY
AHSKELITAWYIGFLVLIFSSFLVYLVEKDSNTEFATYADALWWGTITLTTIGYGDKTPTTWLGRLLSAGFALLGISFFA
LPAGILGSGFALKVQEQHRQKHFEKRRNPAASLIQAAWRLYSTDGSRTYLVATWRFYESVLSPLRRDQGETFSSHKLSFK
ERVRMTSPRGQGVKGRQASLVTDHRSSSNDQTTEASPTKMQKSWSFNDRTRFRPSLRYKSCQTRGASDDTALGTDEGFDE
RGAQCEFSMEELTSVLKTVIRAIRIVKFHVAKRKFKETLRPYDVKDVIEQYSAGHLDMLCRIKSLQSRVDHMLGRGQLTT
DKRSREKVPRDINASDDLSMMGRVVKVEKQVQSIESKLDCLLDIYRQCLHTGSVSALTLTSLQIPAFESDQTSDYQSPLD
GPSSAQFSGCMSRSTSTRGLQHIPSPHDPCVPSCCTMSSATHTQLPPTTNGDGPTPSAVNQMVQSAKVAMPTRQLSPIQN
ACRATPLQIIPTARERVGSDATSYPSAGQGAENNLIQETPWRRSQSVENEYLVRVGSLAEKPLEHSLSVQNLIQSTHSLR
VPTTGSSQKVSQEHYQLADSCLLPQDEETGAEMLETNVSLRTGINRTHQHFSLTEDPSSPLSLSHVRLK
>XP_048464470.1_Rhincodon_typus
MGSGFNLDTGLEGQENEKYREEVGCFLLVFSCLVLSVFSTIKEYEQRSEGALYILEIVTIVVFGVEYMVRIWSAGCCCRY
RGWRGRLKFARKPFCVIDVMVLVASIAVLAAGTQGNVFATSALRSLRFLQILRMIRMDRRGGTWKLLGSVVYAHSKELIT
AWYIGFLCLILASFLVYLAEKDDNQDFATYADALWWGLITLTTIGYGDKYPVTWNGRLLAATFTLIGVSFFALPAGILGS
GFALKVQEQHRQKHFEKRRNPAAGLIQAAWRYYSTSLCRTDLHATWQCFEQTLTVPMYRLIPPLNQLDLLRNLKSKSGLT
FRKETVETTPSKHKSRRDSMCGMCCSGDPRYPYHTSLPEEDMPDNRSCQCEFMTDDLTPGLKVSIRAMCIMRFLVSKRKF
KESLRPYDVMDVIEQYSAGHLDMLSRIKNLQSRIDMIVGPPPPSTPRHKKLKGILTTSKDSIQYSPRVDQIVGRGPQLQE
KDRTKIPAEPEVPEDLSMMGRLGKMERQVHSMEKKLDFLVNIYMQRMGIPQSETEAYFISKEPDPAPPYHSPVDNQELCE
RNTNTNKMLRSCSLTAHKTYPGLGMPTLAPNGCPPSTSSHQHAANGMSRRSHDTLTFMTSPVGDGTTFVRIPPPPSVSHE
KILGHGRGGMEYSRQDDYCCKRQETLLKERDSDTSISIPSVDHEELERSYSGFSISQSKENLDNVNNAPYSGVTPWSKVR
LYIAEGESDTDSEACTPSGPPPRSATSEGVHCDFTWSSSK
>XP_048452086.1_Rhincodon_typus
MGLKSRDVDGSGEGKKLRVGFATDPEPGVVGFGLNSGADRDGALLLEGRSKEDSKPGPKEGLNLLNKPLSHNQLNRRKAT
YRKLQNFIYDALERPGGWALVYHAFVFLLVLGCLILAILSTFSEFEALSQKWLLTLEAVTIVVFGLEFALRVWAAGCCCR
FRGWRGRLKFIRKPLCILDIIVLIGSVVIVAVGTLQNIVATSLRSLRFLQILRMLRMDRRGGTWKLLGSAICSHSKELIT
AWYIGFLSLILASFLVYLVEKDDNDARNSTQDFNTYADALWWGLITLTTIGYGDKTPKTWAGRLLAAMFALVGVSFFALP
AGILGSGLALKVQEQHRQKHFEKRRNPAASLIQAAWRFYATNLNRNDLIATWRYYESVITIPFFRKDQGDEATSQKLSLF
ERVRSAGPRGGNVKSKFFTPQNTDGVEDSPSKDQKSLGFSDLRAAVRIKAFGFRQSSEDAAAEVDQEPEDKGYQADLMED
LIPTLKTVIRATRWALLQNRKNWIVYGVCYTAKPLVYGVFSLEIDMILAPAPPSTPKQKKSTSKGGFVYPLQQSPKIDPD
VAKGSDPEAEDQSMMGRFVKVERQVEGMEKKIDFLVDMHIQHMNTQPSASNGYYSIKGAGTSVQQSPVEDKAEDKYSEIK
RVISNYPDACSYMAPQNCYQVQVSSVAPFGFFRQSPGSTKFSTLAADLSRFPPPPAPSYTERPTVLPISSLTDSDGNICP
SYQGAERASPFSDKLSRRHGRSTRDSDTPISLLSVNHEELERSPSGFSISQSKDDLTFSIYGGGSWPKSKLYLAEGETDT
DTDPYTPCGSAPLSSTGDGLPDNIWPTTNKPT
>XP_064418032.1_Latimeria_chalumnae
MSYGNGEAGGHPMYSLRNPVQGSSASQMGNLNGHGKSSSLLEVRADVADIQYSPVLLEQDSALVNNGSGI
PCNSKVDTKDPAFQVASQTMAGGETRRCYTSGCFYRPYLTKTSMQGDVYNFLERPSGWKCFIYHFTVFLM
VLVCLIFSVLSTIEHYSEFATGTLFWMEIVLVVFFGAEYVVRLWSAGCRSKYVGFTGRIRFARKPISIID
LIVVIASIIVLSVGSNGQVFATSAIRGIRFLQILRMLHVDRQGGTWRLLGSVVFIHRQELITTLYIGFLG
LIFSSYFVYLAEKDAVDEEGKTGFSSYADALWWGVVTVTTIGYGDKVPQTWIGKTIASCFSVFAISFFAL
PAGILGSGFALKVQQKQRQKHFNRQIPAAASLIQTLWRCYAAEKAYSSTATWKIYVMSPHENAAVAASSP
SLRKQIRKYKRKGKPGRDNESISMVNSGENVLAVPQITYDHINEKDEKKEVTFYTDEPAVKRRLEGNSNN
VSRANSYTEDMDLIGEELQLPVVTDVSQLTETHRAAVKVIRRMQYFVARRKFQQARKPYDVRDVIEQYSQ
GHLNMMVRIKELQRRLDHSLGKPGLFLPEKGLDKGYYTVGARLIRLEDKVLQMDQKLGHILKVLKDQLSL
QQRQLPLQPSCPDTPIQRHLQSALESPSTSQTT
>XP_005997633.1_Latimeria_chalumnae
MSSVPKKQSALEMAEHVGNAHYEPIPPQQEPRSHRQQSQDGFPEVGIKGGMLGLNTEPAPMTTTTTTTTT
TMVPTPPHPAINLDPRVSIYSMKRPLFTRANIQGRVYNFLERPTGWKCFVYHFTVFLIVLICLIFSVLST
IEQYATFANGTLFWMEIVLVVFFGVEYVVRLWSAGCRSKYVGFWGRLRFARKPISIIDLIVVVASVIVLC
VGSNGQVFATSAIRGIRFLQILRMLHVDRQGGTWRLLGSVVFIHRQELITTLYIGFLGLIFSSYFVYLAE
KDAVDDSGTTEFGSYADALWWGVVTVTTIGYGDKVPQTWIGKTIASCFSVFAISFFALPAGILGSGFALK
VQQKQRQKHFNRQIPAAASLIQTAWRCYAAENADSSTWKIYVRHSKNHLASPSPKQKKSTGVRKKKPKTE
KENNGNAAERMLTVPHITYDHVMNDPKSEGLSMDGFDSAGEARRAFKTNGRQHSWASFTTDQSSGSPSSP
VKRSSGLLEVNSRAIVRTNSFGDDLDFEGEPMLTPITHISQLREHHRAAIKVIRRMQYFVAKKKFQQARK
PYDVRDVIEQYSQGHLNLMVRIKELQRRLDQSLGKPSLFLSVSEKNKDRGTNTIGARLNRVEDKVSQMDH
KLNLITDMLHHLIANQQGQNNQSSVRGNAVHSDIIPARSLPTYEQLTVPRRAPDTIA
>XP_064420247.1_Latimeria_chalumnae
MKEILQKSRNGGVYPAAAGEKKLKVGFVGLDPGAPDSNRDGALLIAGAESTKRGSILSKPRTAGTGKPPK
RNAFYRKLQNFLYNVLERPRGWAFIYHAYVFLLVFSCLVLSVFSTIDEFEKSSEGALYILEIVTIVVFGV
EYFVRIWAAGCCCRYRGWRGRLKFARKPFCIIDIMVLIASIAVLAAGSQGNVFATSALRSLRFLQILRMI
RMDRRGGTWKLLGSVVYAHSKELITAWYIGFLCLILASFLVYLAEKGYNKEFETYADALWWGLITLTTIG
YGDKYPITWNGRLLAATFTLIGVSFFALPAGILGSGFALKVQEQHRQKHFEKRRNPAAGLIQAAWRYYAT
NLSRTDLRSTWEYYERTFAVPMYSTFQQYGASRLIPPLNQLDLLRNLKSKSGLTFRKEQQPEPSPSQKVS
LKERVFSSPRIAGAKGKGSPQGQGIRQSPSADNSIEDSPNKVPKSWSFTDRNRARQAFKIKGATSRQNSE
EASLPGEDVAEENKVCNCEFVTEDLTPGLKVSIRAVCIMRFMVSKRKFKESLRPYDVMDVIEQYSAGHLD
MLARIKNLQSRIDMIVGPPPPSTPRHKKYSSKGPPYSSKDSPQYSPRVDQIVGRGASIPEKDRPKVPGEG
ELPEDPSMMGRLGKVEKQVHSMEKKLDFLVNIYMQRMGIQPTETEAYFASKEPDPAPPYHSPEESREHVD
KNGCVTKIVRSVSSVGQKNFAAPPTSPVQHSGCTPSTSWQRQQQQHRGNGYPHYCHGSSPVADNDSFVRI
PPPPSHERPFSAYNGSNRGGTDHPRAEEAPVRPHDILLRDSDTSISIPSVDHEELERSFSGFSISQSKEN
MDILNTGIFSGAAPCAKRRPYIAEGESDSDSDLCTPSGPPPRSSTGEGPCGDMGWSGSK
>XP_064410507.1_Latimeria_chalumnae
MKKRKMGLQSLNASNNACEPGGYGSREVGMAAGDPEQVSLGLGTGVEKDGALLLLGAGRQETKRGSQGLG
LLAKTPLTRPVKRNNAKYRRIQTLIYDALERPRGWALVYHAFVFLIVIGCLVLSVLTTFEEYEKESSHWL
LILETSAIFIFGAEFALRVWAAGCCCRYKGWRGRLKFARKPFCILDILVLVASVPVVAVGNQGNVLATSL
RSLRFLQILRMLRMDRRGGTWKLLGSAIVSHSKELITAWYIGFLCLTLSSFLVYLVEKEDKEEPQDFDTY
ADGLWWGLITLTSIGYGDKIPEKWAGQVLAATFSLIGVTFFALPSDILGSGLALKVQEQHRQKHFEKRRH
PAAELIQAAWRYYATNLDRSDLVATWRFYESEISFPGFRKDHMEGGLSQKLRLLDRVRLPTPRGATSKGK
QFSPLNVDNTEESSPKELKSVGFSNRERFRTAFRMKAYAFRQSSEDAAALGESMTDEKGFPTDALTEDMI
PTLKTAIRAVRMLKFLLNKKKFKETLRPYDVKDVIEQYSAGHLDMLSRIKYLQSRLDIIVAPGPLSTPKH
KKNLKGAFAYPSQQSPRKEPYGPKGSVSEGEDQSMMGLFGRVERQVQVMERKLDFLVNMHLQHMDQLPTK
WFSKAISPSHHSSIEYKEEADRFLEIRNVFSDYTEPCIHAEPQSSFQVPVNKVSPYGIFKKDPLKFSAPL
DFSEGAVMSFSSPPAPSYTVRPTVLPISALVDCRDSLQPAGDLLSPCFNISSPRRRLRAAGDSDTPLSLL
SVNHEELERSPSGFSISQEKEDYTFGPNGVGTGWSREKCYLAEGETDTDTDPFTPSGPIPHSSTGDGFSE
FLWSPSTKPL
>XP_064408155.1_Latimeria_chalumnae
MVGVKTDNGGVRMLSPPSSCDERRVEFVALTAVHTERSEPSTPERNAPPPRLGLLGTPLDVPPGSSTQAS
SSNKRYRKLQNSLYNILERPRGWAFIYHVFIFVLVFSCLVLSVFSTIAEHQDVANEGLFILEFVMIVVFG
LEYAIRVWSAGCCCRYRGWQGRLRFARKPFCVIDFIVFVASLAVIAAGTQGNVFATSALRSMRFLQILRM
VRMDRRGGTWKLLGSVVYAHSKELITAWYIGFLVLIFSSFLVYLAEKDHNDQFSTYADSLWWGTITLTTI
GYGDKTPETWLGRVLAAGFALLGISFFALPAGILGSGFALKVQEQHRQKHFEKRRTPAANLIQAAWRLYS
TDVQRSYLTATWNYYDSVLPSFSGKLGLKDRIRMNNTRVQGVRSKQQLTPSVRCSPSTENVNETISPTKV
QKSWSFNDRTRFRTSLKLKPRLPIEGHADGHGEDSNDEKAYHCDLTVEDIMPAVKTLIRSVRILKFLVAK
RKFKETLRPYDVKDVIEQYSAGHLDMLGRIKSLQIRVDQIIGRGPIPNDKKTREKGEKVPPELDQMDELS
MMGRVVKVEKQVQSIEQKLDLLLDVYSQCLRKGSDSSFTLVTNMQLPLIDHDLTSDYHSPVGHADISMSA
QTLNISRSASTNMD
>XP_064411348.1_Latimeria_chalumnae
MPRNHSGDEGGSGLWMKSSVGQQPRGGEVYGMKDVESARRLTHSARGDGLLLLGAGSGSVAGAGGGESRR
GKQGARLSLLGKPLSHSSSQSGRRNVRYRRLQNYLYNVLERPRGWAFVYHAFVFLLVFGCLVLSVLSTIP
EHQEFASHCLFILEFVMIVVFGLEYIIRIWSAGCCCRYRGWQGRLRFARKP
FCVIDIIVLIASVAVVSAGTQGNIFATSALRSLRFLQILRMVRMDRRGGTWKLLGSVVYAHSKELITAWY
IGFLVLIFSSFLVYLAEKEANLQFATYADALWWGTITLTTIGYGDKTPSTWLGRLLSAGFALLGISFFAL
PAGILGSGFALKVQEQHRQKHFEKRRNPAASLIQAAWRFYSTDASRTYLTATWQYYESILPPLSQKLSFK
ERVRMASPRGQSIKNRQASVGDRRSPNADVTVEGSPAKVQKSWSFNDRTRFRPSLRLKSSQSRTASDGKA
TYDAYDEKGCHCDVSVEDLTPALKTVIRAIRIMKFHVAKRKFKETLRPYDVKDVIEQYSAGHLDMLCRIK
SLQTRVDQILGKGQIPTDKKSREKIPPENETADDLSMLGRVVKVEKQVQSIESKLDSLLDIYRQVLRKGS
ASALTLASLQIPLFEFEQTSDYQSPVDSKDLSSSAQTSGSISRSMSANMPRGLQFILTPNDLTPPAYYAL
APTMHGQATQVPVNQSDGTQPSVTTNNVSYQMIQAPKPTVPTMLQIPTLPSFNQISRAGPINIIPVTTQE
SVSDVTSCLVATQEEGQDIKSGLSEEVLWRKNLDTKEEEMASVPSVMHRDLEKSLSVQNLIQSTEELNAE
ISGSDSNGSRGSQELYHDWGESKLFITDEELDTETERETPDAISQPTPLSVDSLRTGTTRSSQNIGRKGR
ATEALTLPHVRLK
>XP_032804878.1_Petromyzon_marinus
MSHGKRSSSHKGPARAIQEATSVERMQVPVSPVRLEMSETAETRVGEASWDDMLSPGQHAVEATPQVALH
GLPHDPRRGRRVSTYSQLIMCGRTSTIQSRVYNFLERPTGWKCFLYHFSVFMMVLICLIFSVLSTIELYT
DFANSTLYWMEIALVVFFGVEYLVRLWSAGCRSKYVGVMGRVRFAHKPISIIDLVVVVASIIVLCVGSNG
QVFATSAIRGIRFLQILRMLHVDRQGGTWRLLGSVVFIHRQELITTLYIGFLGLIFSSYFVYLAEKDEAR
EKNEFASYADALWWGVVTVTTIGYGDKVPQTWIGKTIASCFSVFAISFFALPAGILGSGFALKVQQKQRQ
KHFNRQIPAAATLIQSLWRCHLAESDHHSTATWMMYVNAHAQPGGPFRDSTWIRKQEKEDKKRKKQLIKQ
AKGDGLVSPGARQGSSTSEGNHANTPDNGTNSATGKDRGVEAPSGRPTLNSTASFDDGEASEDISLPAVM
HISQLTESHKIAIRVIRRMQYFVARSKFQQAKKPYDVRDVIEQYSQGHVNMMVRIKELQRRLDHSLGKPN
MFLSEKGKDRSKYTIGARLDRVEEKVVRMDQKLDTILALLRGLSGEGGPQLRPVHVQVSPEPLALVPSPS
SAHIPFSQQHSC
>XP_032808510.1_Petromyzon_marinus
MVRTQSPSSAKRAALHQQQQQQQQHNNHYHHHHQQLNSTCSLEQPHNKPQYVILQLQPLHHQHQQPTRDA
DDEQYHQQQHQHNHYDGRDNESDCRNQLHQRRGSEVAAAATTDGSSEVTTKRRTPPGETMSGDYPEEGRQ
CRTSVPNAHGFMQLQSPPLSPGMVHHHQHHHHHQQQQVVVSPGQVAPRGGALPVGSGPRLSLLGKPLVLN
AARVASNVGRRNARYRRIQNLLYNLLERPRGLAFVYHVFVFVMVFACLVLSVFSTIPDFQILANQVLLIL
EGIMMVLFGLEYFVRIWAAGCCCRYRGWQGRLRFARKPFCIIDSIVLVASLAVIAAGTQGNIFATSALRS
LRFLQILRMVRMDRRGGTWKLLGSVVYAHSKELITAWYIGFLALVFSSFLVYLAEKDDNKDQFATYADAL
WWGTITLTTIGYGDKYPKTWPGKLLASGFALLGISFFSLPAGILGSGFALKVQEQHRQKHFEKRRNPAAS
LIQAAWRFYSTDPSHPYLVSTWRIYQCVPTLRKEQGDMHCSQKLSLRERVRLSSPRGAAAATTASGGYGG
SVGGGAATGGCIAAGSGGGAQGPPRGGAGGRAPPGADRRSPSTDTAGPSSPAKVTKSWSFNDRTRFRPSL
RLRAAQSRQCSEESTDEVFDDRRCHCEMAVEELTPALRIAIRGVRIMKFHVAKRKFKETLRPYDVKDVIE
QYSAGHLDMLSRIKSLQARVDQIVGKVQPALSTERIRSREKVSQESDIREDQSMMGRVIKVEKQVQSIEK
KLDFLIDFYRQSLGQGGGCSAATPDSHGSPVDGASLASAPPSTPRGRLSVSRSLATPCSTSDGLLSPLHA
DTDAEASPPRTGDTGGTGDSGHSAGIGNVAVEAVGHRDGGAPRAAAAAAASAFLFPSALSYAPLDGTQYP
RRSVTSSPDDLDSPFGPQPHHHHQLHQQQHQQKSRTSERPHGVPGTTAAVAAVAPGVAPPQPSALEEGMA
PCTWELPWRAPCARPALARNSSSSSSLSCGREEQGSLDTVDETDEGRHPSPKPPPLPPPQPGGLAAGALE
EAEV
>XP_032808633.1_Petromyzon_marinus
MVLMITTTTTTTAAATAATAATTATNATTAATATAAMKRPSAERRPARDGGLPLVVPGHAEAQGPRLSLL
GKPRALGRFARRNARYRRMQNVLYNVLERPRGCAFVYHVFVFILVFACLILSVLSTITVYQDPANHGLLI
LEGIMMVLFGLEYFLRIWAAGCCCRYRGWQGRLRFARKPFCIIDSIVLVASLAVIAAGTQGNIFATSALR
SLRFLQILRMVRMDRRGGTWKLLGSVVYAHSKELITAWYIGFLALVFSSFLVYLAEKDDNKDQFATYADA
LWWGTITLTTIGYGDKTPKTWLGRMLAAGFALLGISFFALPAGILGSGFALKVQEQHRQKHFEKRRNPAA
SLIQCMWRFYAADEHSLSVATWKPYLKALHCCSPLKKEQADATLSQKLSLRERVRLSSPRGAGGVAGGGG
GGGTAGAGAPGPPPRGGAGGRCAPGAVRRSPSADAAGPGSPAKVTKSWSFNDRTRFRPSLRLRASQSRQC
SEAEASEETCDDKRCQCDLSLENLSPTLRTVVRAIRIMKFHVAKRKFKETLRPYDVKDVIEQYSAGHLDM
LSRIKSLQARVDQILGKVQPSLSTERIRSRELRGASDVREDQSMMGRVIKMEKQVQSIEKKLDFLIEFYR
QSLSQGLSVATPDSHSPVGLPFVRTTISRSSSVGSHVLEHQPSVEDFSCSLSQLDAAFPPLAGRTASGSL
ATRSVRSSPAFGSSPTAVAHGARCAGQQQQQQQLQLQQLLQAAAMAAAGGATEPRGGSPGEPDSDVSTPR
LSLQGPLCPSPEPPPPASKLVFPPGFAAAGDFLSSDGRAPGESPELAVACYAKLLGGSEMPLLLHTVSEL
DESVGAEDAYTAWRDTTRLFGAGDSDRAGEAAGRPMGGEQVTFTIGDDDTAVRAWSSPGRTHLRTASAEE
TLHSSFL
>XP_032810605.1_Petromyzon_marinus
MKVQALQSFSHWTAAGKGLHSLALESRSSRFLLVFNCLVLSVFSTIPGYHETSTRGLLIVEVVMMAVFSVEYFVRFWAAG
CCCRFRGWKGRLRFALRPFCIIDSIVLVASLAVIAAGTQGNVLATSAMRGLRFLQILRMVRMDRRGWTWQLLRSVVFEHS
KELITAWYIGFLTLIFSSFLVYLAEKDDNQDQFGTYADSLWWGTITLTTIGYGDKTPKTWLGRLLAAGFALLGVSFFSLP
AGILGSGFALKVQEQHRQKHFEKRRCPAARLMQCTWRCYAADVKSLSVATWKPHLKALHTCSPVNHKPSFRERVRLSSPR
GQTGRGKSASPAGRVRAPGVGGVRRSPSADTGLENSPAHVQKSWSFNDRTRFRPSLRLRSSSSRHYPGEGGYASLSVDDA
LDQKRCHCDVSVEDLTPALKTVIRAVRIMKFLVARRKFKETLCPYDVKDVIEQYSAGHLDMLCRIKNLQCRVDQILGKDT
LSSVERQKAKERGQPRSEVREDQSLMGRVVKMDKQVQTIEKKLDFLIDFYRQSLGKGPPKMPTAMSQSNTENNTDYETPD
DQTSSLEITETTCVATSPSINGNHLSQGLSEDNDLVPSPRGSPPASANVAAEWLQVPDQKEEPAISWSSPKSHLTLPVPS
FMSPTDQNITIVISPSTSDDVPAACDGSPPAPPPAPLAPVCRGELSKVFGARCGNGNAVGGPIFAAAAAAGLGGAPWSDS
ILSVEDLPSLHTVKEMDEQLAADDLSGESLQRVGDAAAAAAEPSHMTLLPLGPRSSAEMEFGGSARGLPQQQQQHLQRIT
DKPDLISLP
>XP_032817490.1_Petromyzon_marinus
MPVPNRDYERRGSGSPAAASRVGFRAALVEKDGGGGGGGGDGGGGGGGDGAGGGVGDGVGGGGGSFGRDDGDSLLGLQSS
GGPGGPGGAAGVAGLQGDPFSGMAMRVRSGRHQARRAPGYRRLQNVLYNLLERPRGWAFIYHACVFVLVLSCLVLSVFST
IQTYQDAASKAVLLLEYIMIGVFGLEYFARIWAAGCCCRYRGWRGRCRFARKPFCVIDIIVLIASLAVIIAGTQGNVFAT
SALRSLRFLQILRMVRMDRRGGTWRLLGSVVYAHSKELITAWYIGFLVLIFSSFLVYLLEKDEDNKYFETYADALWWGTV
TLTTIGYGDKYPVTWGGRLLAAAFAIIGISFFALPAGILGSGFALKVQEQHRQKHFEKRRSPAAGLIQAAWRIHATDPSR
VDLTSTWRFYYECIPSLSQKLSLRERLSSPVTQLMRSRPNAGPSGGCAGSLTQPGGGGGGGGTTGSPGGHGPDSNGPGTA
AAGAVPADAVRSGYSSPAGPGSDAPSPAARVPKSRSFSERARLRTSLRSVLHHRVGTEGALTDDMFSEVGLPGDVTRENF
EPVVKNGIRAIRVMKFLVAKKKFKETLRPYDVKDVIEQYSAGHLDMLGRVKSLQARVDQILGVRTHSGPVERRGRDRGAG
PEAEAPCDELSLLGRVARVEKHVQAIEQKLDILVDLHRRILAVPPADDPQALPWPPPPPPPPPERGPTEPRALAYELGTT
APIAAPTVATADNDHGYFSAPKPASTFVRLADHGEPPPQPPPPPLPPPSPPPHGKQRSRFGARRAHPASEPSSRVDPAPP
LPPPYSSFAAGALPCGRAGGRRSTAEGRRGRAHSLDCLERENGVGVPSTAAPASAVSPAATATAGEGWARLAAQESLGSD
DASLSWQDVVLFISDEDAQHADAASECDADDAVAAAAAAAERRSGLA
>XP_067973995.1_Myxine_glutinosa
MAVSGACAEGSVLELGGLRYGPVTGDREAGGRGARRPGMWSDRCAGETSAQGPGCPGLQGRVYNFLERPV
GLRGFAYHCTVFLMVLICLIFSVLSTTEQHTDKTNSTLFWMETVLVVFFGCEYCVRLWAAACRAKYSGFS
GRVRFARKPISIIDLIVVVASIIVLCVGSNGQVFATSAIRGIRFLQILRVLHVDRHGGTWRLLSSVVFIH
RQELISTLYIGFLGLVFSSYFVYLAEKDHVDAHGHTDFESYADALWWGMVTVTTIGYGDKVPQTWIGKII
ASCFSVFAISFFALPAGILGSGFALKVQQKQRQKHFNRQIPAAASYIQMAWRCYIAERCQSSATWNIHVT
SRPPTSIPSTSGLRDSNLKLKPWNWRVRGRDLQDRSHFLSVPQLTLQKGREIISGSNLLPNEPPVRPQSW
TSISVLCTASCPPTPGCRRVNNVDGMFLERSESCMEEVEVIGEETSPLPIITDISQLTDAHRAAIRVLRR
MKLFVAQKKFQQARKPYDVRDVIEQYSQGHMTMMVRLKELQRRMDQSLGKPALFLSDKGQDRGRYSLGAR
LIRVEDKVSRLDEKLDAIMSVLETLKSEKAIPGTSRKSAPNTQYL
>XP_067964614.1_Myxine_glutinosa
MPSVPSARCGERVSSDGKRGDMNAGTEVSKASAPSPRRTATVRRRAGAVKGQRSAYWRLQSCIFNVLERP
HGWSALYHVFVFLLVFSCLVLSVFSTMEKHQDVASECLLILEFVMMVVFSLEYFIRIWSAGCCCRYRGFH
GRLRFARKPFCVIDMIVLIASLAVLAAGTQGNMFAASALRSLRFLQILRMIRVDRRGDTWKLLGSVVYAH
SKELITAWYIGFLVLVFSSFVVYLAEKECNQKDFASYADALWWGTVTLTTIGYGDKAPITWLGRILAGAF
ALIGVAFFALPAGILGSGFALKVQEQHRQKHFEKRRNPAAALIQAAWRIHATDPAKPHLKATWMFYYESI
PLLSHKQGLKERFTSWNRVTLVAGGLAALGGGGGGGGEAIEGEMRSGEAGSSTRHRMSKAPSLAERARVS
LRFRTIHRGSEEASLADDEAPGEDINTGPTLEEFKSMLKNIVRVMGVLVFLVAKKRFKETLRPYDVKDVI
EQYSAGHLDMLSRVKNLQSRIDQILGVEVRTLGDKKKMVADTESPPGASLLSRVVNVEREVHTIGKKLDL
LLSIHGRSFPSESTDGGPQPPQPPPGPTSADAGYGSIPPRSSSSLQSTRKSPPNSITSKETVHSSKAPPQ
PYQYVRPSAPATHTSEQTSDSTIRPRPSITPVTGPPSWKDIVLFVTDDESDGEGTTTAWGATGKT
>XP_067990902.1_Myxine_glutinosa
MSREETPRDELETLRGAEALGLSSVRTLTVNGRPPRAGTVASPGRAGGRSPQRRTLVSSGAEPPRSCRRD
APEDEAHVSLLGWPLGPMGAPRRRSSYRRLQNSLYNVLERPRGRACLYHVCVFLLILSCLTLSVLSTMPH
HVEIANEGLRILEVIMMLVFSTEYFIRLWAAGCCSRYRGWRGRLRFACRPFCIIDSIVLIASFGVLAAGM
QCSSLGSSATRGLHFLQLLRMIGVDRRGWMWELLWSVVMEHSKELVTAWYIGFLILISSSFLVYMVEKDN
NKKQFPTFADSLWWGMITLTTIGYGDQSPSTWLGRLLASTFAILGISFFSLPAGILGSGFALKVQEQHRQ
KHFEKRRIPAAFLMQCAWRCYAAIERPLSPSTWRIHMRVTNLAVDDNSELRNCHCQISVADITPAMKMVIRAVRTMRFLVARRKFREA
LSPYDVKDVIEQYSAGHLEMLSRIKNLQLRVDNILGRDGGGERPRGRDRGSTRPGIREDQSMMGKVTKMD
RQVQAIEKKLDFLIEFYRQSMSKGSIHGSQLNIPNAGTDDGCETPGSTPPNETQNCDPNLRSPPTRRFDH
LQVPMRQESPGLNWCIGEGSVEETTMSLSKSTSFVAQTERDITIVISPSSLDVCTTTDARDLPSSASTSL
TLARTVDVSEAESGMNLESGIPPLLAVEEIDESCVAEPESRENSLGLGESLSRSVGLDDVNTREEPQA
>XP_067980123.1_Myxine_glutinosa
MAVRKRDKQAATIGCDIWGLRDPLELRDLNSVASIRDMSEDPAENDIEKAHNGTGLSGEHGEVQAKDRLHRPSTLLLEPS
SRKAARRSARYRLVQNMLYNVLERPREWAFMYHAFVFLLVSCCLILSVFSTIPLYEELAAECLLILVWLGFGLGKEYIMI
VVFGVEYMVRIWAAGCCSRYRGWRGRLRFARKPFCVIDIIVLVASMAILAAGTQGNMFAASALRSLRFLQILRMVRMDRR
GGTWKLLGSVVCAHSKELMTAWYIGFLVLVFSSFLVYLAEKDKNEEFNTYADALWWGTITLTTIGYGDKKPVTWCGRLLT
ACFSLIGISFFALPAGILGSGFALQVQEQHRQKHFEKRRNPAASLIQAAWRLYSTDPNRPDLIATWRFHYECIPSLSQKL
SLRERLSNPVSNLIRGRPVTPGPARHSTSFEQGLNGSPVTSSPIPGYTERLRSRPSLRILRHYPRISEEANISDSEHLDN
HIRVSLDLSLGEFEPLVKALIRAMRLLKFFVAKKKFKETLRPYDVKDVIEQYSAGHLDMLSRVKSLQGRVEQIFGIRSPN
TGVMDKCSKNCLLQDPYSIEDVSLLGRVIRVEKQVQAIESKLDILLQLQHKAGHLQLNQGVEYPQNGIRSDTDPSTGDDM
EDSHLSPPTLCSSYREDLPLHTTIPVTEGQFCPSSSQTALLYNDGGVCEEQPPQIGQAVAPQFLYITQEIKPSLDVSDRL
PLYHASIQHPQQDAMRPSSIVHRPGLSSWSRTSEPRESQDRARVSVITTSFRKVPPQRSSLLSMQQPHAGALRPTLSHLG
LKTDTPKLEKPNSLRLNTLPISNNNPCRP
>XP_067986642.1_Myxine_glutinosa
MHRSHRSDKEHLWEEDVHVGNESRLPEKLVLRPRVEVMAANAVGATPRGLVMTPLPGAPRPRDTVGIMDPDPQSWRLSLL
GKTSGSGRSGRRSARYRRFQNNFYNVLERPRGWALTYHVMLFLLVFSCLVLSVFATMPDYMKTASDMLLILERIMMVLFG
IEYFVRIWASGCCCRYRGWKGRLRYMRRPFIIIDSLVLASSLAIVAAGTQGNIAASALRSLRFLQILRVMRMDRRGGTWK
LLGSVIYAHSKELITAWYIGFLTLIFSSFLVYLAEKDTNKEFATFADGLWWGMITLTTIGYGDKIPTSWIGRSLAASFCL
LGISFFSLPAGILGSGFALKVQEQHRQKHFEKRRSPAASLIQCFWRFHATDECSTLIATWKPYLKALHTCGVASQCRGFN
DVKHFSSPQGNSVSVNTALASVPPGDQRASDASSVPPMSPSRVHKSWSFNDRTRFRSSLRLRNHNLRRSSEGPGVSSGDA
ARENCTCELRSENLTQTQRILIRAIRMLKFNVAKRKFKETLRPYDVKDVIEQYSAGHLDMLCRIKSLQTRVEQIVGQVHS
SSSTERIRGQDHHDTEAGRPDNHSMMARVVRVEKQVQSIERKLDFLIEFCRQSQQQKGQPDTLLQTNLLQVDGLDPDESS
NFHLTLDPRTMNFQSPLWLTPTTSQFPSPQGTSPCVTPVTLTADVSPFASHTDVQPSPRSEFKQSDFMCTIRQGREPTDA
SPMFLPMRSDTREQKPCDSSPIVQGLSMDGIKASKVSTCAVVTESQILHTVNELEEATNVSWCVGYQDTQNQVCLCLNGD
RLNSDDSENELHFLQGAQSQWLARQKQKAILSSKLDSTC
>XP_067986004.1_Myxine_glutinosa
RIQNNFYNVLERPRGWGLLYH--FIMVLSCLVLSVFSITKGYQEKAEHTLLIMEGIIMVLFGIEYFVRIWASGCCCRYRGWQGRLRYVRKPFVIIDSLVLA
SSLAIVAAGTQGNIAASVLRSLRCLQVLPMDRRGGTWKLLGSVVYAHSKELITAWYIGFLALIFSSFLVYLAEKDTNKEF
STFSDALWWALITLTTIGYGDKYPVTGKGKLLAAAFALFGISFFSLPAGILGSGFALKVQEQHRQKHFEKRRSPAASLIQ
ASWRQYSTDHGHPYLMATWKVYPAIHNCSWAMQDHHQFLGMLYLHDLILLYNSSNVWSGVIVLKRHSRAVLLQKRHVSCR
QLGEAVPNGVSMDVESTSNITLRGKSQSRLGERTPGAHQGARPYSEHDQQHPRALIINVIWSRVLVNDVVATVIPKICPT
LMQDEVVVKLDASISLARFQEVRVQLGQKLNIRDRVRISSPRRSSARGKARACTASSPPVQPTPPISTLNRPSLHRSPSV
DNPKSASPSHVQKSWSFNDRTRFRPSLRLRSSSSRQFSEDSVLGGDDVFEEKRCSCDLTVEELTPAMKIAVRAIRTMKFN
LAKRKFKETLRPYDVKDVIEQYSAGHLDMLCRIKSLQSRVEQIVGQVHSSSSTERIRGQDHHDTEAGRPDNHSMMARVVR
VEKQVQSIERKLDFLIEFCRQS

>XP_066265964.1_Branchiostoma_lanceolatum
MKRSDNVEMGPIKCTNASGELVAGQRRPNHADRERPQPDPASRPSVSAASQAPFGAEDDSRGDRDRHVHT
HIRMKYSNLYPNKPVVRTSFQGKVYNFLERPTGWKCFVYHFTVFVMVLVCLIFSVLSTIDSYTVLANATL
FWMEIFLVVFFGLEYIVRLWSAGCRSKYVGIRGRFRFARKPISIIDLIVVVASIIVLCVGSNGQVFATSA
IRGIRFLQILRMLHVDRQGGTWRLLGSVVFIHRQELITTLYIGFLGLIFSSYFVYLAEKDEVDENGETDF
KSYADALWWGVITVTTIGYGDKTPHTWIGKLIASCFSVFAISFFALPAGILGSGFALKVQQKQRQKHFNR
QIPAAATLIQCLWRCYCAEPGFDSEATWNIHLRQFQQNRANQTTSRIGLNKKPSLLKRITSRTKFDFQQS
ILNNILSNAVSETEQKSNSTEQKPDTPEAAPASGGIVDYSGSPSCEGRGGPSDLVRVRRRHTSKTCCEGR
GGPSDRVALLAVRDAAAPAIWFACVDDTLLKPGGSPSCEGRGGPSDLVRVRRRHSEISSDTNSVTFHFMP
SVDDHPDDSGDKIFDGYACLSDSQFEGLDYIDQHPQPISELSEQHKIAIRVIRRIRYFVARRKFQQARKP
YDVRDVIEQYSQGHVNMMVRIKELQRRLDQTLGKPGAYLTGREQGLDRSKLTIVARLSRVEEQVATMDEK
VDSALDLLHVIARRVQAHRPCLLTNNPDSIEEEV
>XP_066268729.1_Branchiostoma_lanceolatum
MLATRPNHPDPGLGGVIHDWDETPQQDSHRTPCDDKEWSSLLTGREAVKTRSDWEDLAPTPKSTRAFRWK
ENIPGKVWFLKGKRERTARKVQPPSSVAAIPDLTVTMAGKRVNWDDSLSQETSNSAETISMEDMISERPD
PGESRVSPGSPPPGYETLLAVKGPQAIEDVASVGSSDQVFTDSGLTDDAHLCNNIKVEVPETQLRRRGAL
DVEGPAGPPRMTLLGKPIPHVYHSNKNRRTLYIKTQIFNFFEVPQKQLLSKVYLVVIFLLVFLCLVLSVF
CTIDDYEDTSNHVLFIMCENGTNGTDNSQHNCTKTEEQDKLPNQALYVMEIIIVIVFGMEYILRMWAAGC
RSRYQTWRGRLRFARRPFVIIDLVVIVASVVVLSLGSHGNVFAASALRGLRFLQILRMVRMDRRGGTWKL
LGSVVWAHRQELLTTAYIGFLALIFASFSLYLIEKDENPEDFGNFAKALYWGVITLLTVGYGDATPDTWL
GKLVAVGFSLLGISFFMLPAGILGSGFALKVQEQARQKHFARRRHPAAALIQCLWRCYAGDKNSRSIATW
LPHLRAVPDRKDAAAKKKSFKSQLSRFSTSSPLARPTVSRLQGLEAADGVDQQFTTQVSADSSGGTGRQM
SVADSSKPLSGKKPAGVRWRETVNAVMTSYESAGSDKSGLRDKYRVRYTVEDMAGYALSEEEYHQPWGLA
RLSPAHKNAIRAIRKIKYFVARRKFREALRPYDVKDVIEQYSAGHVDLLARVKHLQSRLDEILGSSSRSP
GHTKDKYANDPKMPMQNRVIRLEKQVHNIDQKLDVLINMMHQKSPDPGSHGDKENGDHGNKVNSDPGSHG
DGANTACHSNQINLIPDNAGSTDCIELQRPSQSGRTRALPRQSATVISESDPSEGDTTETASYQKAAKDT
QDCVELTTFSGEEMAGNGHQTGNRRAKLSSDSDSSLRMLGKETDIV
>CAK8683334.1_Clavelina_lepadiformis
MTSSRVTFSDVITTDDHDADGSFHNIPLQPLASQSTLSRTFKTRTSFMDLNASEDEGNLTDVSSDGSSTF
GKGKIPGAQNNKKDSRQQSIATQIFMAPTRLRSGHSYQESMRKRKMSLHGKPIYFTIPSKRKSRNRKAKI
AVYNFLERPTFHPWSIVYHVVTFALVFGCLVLSVFATIEEYKVMANRVLYVLEIVILVVFTCELILRMWS
SGCRCRYQGIVGILRFSRKPFCIIDIIVVVSSFLVICIGSQGQMFAATAMRSVRFLQILRMVRMDRRGGT
WKLLSSVVKAHTKELLTAWYIGFLALIFASFLVFQAEKQENEKDFGNFADALWWGLVTLTTIGYGDKTPK
TWIGRLIASCFAILGISFFALPAGILGSGFALKVQEQHRQKHFARRRMPAAYLIQCMWRCYAADKNSRSV
ATWLPHLRARSDCHSGNKKTLKDILRPTSPKLGRKPTLRSRFSSKLSVVSQPPGLTELAPPVSPGLRNNK
AEITKSQSFAEKLSDRLSRQNSIRVPWRDKTVVDKKSPYEAENAEDSDGSSSNGSNGSGFTVLTEQHKNA
VRSIRMMKFMVARRKFKEALRPYDVKDVIEQYSSGHVDMLSRIKLLQSRVDMLLGINPENCTSNATSFYR
NMQPTHNPAEFQHCRSLNTRLMNVESDLRSLDNKLETILELVSQNGSGPRQRLITGMSSEKSRRGKEMFT
SSLRRTPSMQQAASNGGDANITSRKHSFGSGRFARSRFYQSSKHGKSSVNRHQHFHKRQLSPKLTKSAYE
MKPASAWGIKSQYDIAD
>NP_001153537.1_Ciona_intestinalis
MIGPDARTLKAIKDLKETKTKHRHFQQQAYNFLERPTGVKCFVYHVLVFMMVLICLIFSVLSTIEGQERN
NVKPLLVMEAILVVVFTIEYFVRLWSAGSIGKYRGCLGRLRFARKPICVIDLMVVSASVVILLVGRNGNV
FAASAIRGIRFLQILRMLHVDRQGGTWRLLGSVVYIHRQELITTLYIGFLALIFSSYFVYLAEKPAPESF
KNGTSPTGKFRSYADALWWGVVTVTTIGYGDHVPITWLGKVIASCFSIFAISFFALPAGILGSGFALKVQ
QKQRQKQFNRQIPAAAALIQATWRCYATSVGTNCSATWRLFKIAGNHRNSDVTNCDEVFIEETQPRPNTT
KKSRCALSRLHLDIPIFRTRPPLSKEDKSQSIPFEIGIDVDENPADGMPESYKNVVRATRRLIYFLAKKR
FQRSRKPYDVRDVVEQYSQGHANVMMRIKELQRRLDLTLGKPSSFTDCQFTAGELGSNSPVNDRQRLTTG
GRLLRLEKWTETTDRKLDAIFKLLEKLNEK
>NP_001139030.1_Ciona_intestinalis
MSDVQNPGGTPKVARVTFHDVTESDDSATERQEPRPMPQGILRRPSNFPFSLKMPFQSLHEDNKSNHDSD
SIHSLGESEINRRRPSLAVQIITAPVRWVPNHHNHHQEYRKRKMSLHGKPIYFTVPSKRKSRMLQMRIEA
YNFLERPNFKPYSIFYHTFTFLLVFGCLVLSVLSTIPNHMEKANKILFIVEVLILILFGLELGVRIWSAG
CRCRYQGFLGRMRFCKKPLCVIDIIVVMSSFVVLCIGSNGHMFAATAMRSLRFLQILRMVRMDRRGGSWK
LLSSVVRAHSKELITAWYIGFLALIFASFLVYQAEKDENSKEFETFADALWWGLITLTTIGYGEKVPITW
LGRLIASVFAILGISFFALPAGILGSGFALKVQEQNRQKHFARRRMPAAYLLQCMWRCYAADKNSRSVAT
WKPHLRPQNTGKKSIRDKLKSNPSPRLSRRQTFKSRRGGSSKTTVVSPPGVGSEPITPMLPGYSTSRNEI
VKSQSLAERLTDRISRQNSIRVPWREKVTGADSDDSTSSITNLVETGLTELTEQHKVAIRAIRMMKFFVA
RRKFKEALRPYDVKDVIEQYSAGHVDMLSRIKLLQNRVDCILGIGTDGGAVGNTRGTRTGEGHRGNFPKS
PPSINSRLHSVEIDVKKVDQKLDQVIQLLTSDKKNGKVRRKATVFTQPEIDLEDNAKNIKDHRNGKSSAP
KWPANTHNKALKATMKPARSWGILPMNDSPDNEACDETKESIVISEEPPVATSLLKEENKILSEKGKRES
TSSFSNEPKKIKTSDENTLETEEKDNKNTNSNVEGLKKEKKSPSDCDSFTDNSDCLEHVEKRETGNTPDG
YVSPESIKLLKKKHFSKNLLNLRRKMGLSKKDRRRSVDGVAKFSTNPRLLCDALDRRSWSCDAGDEESKS
LVLFPEIESPDWLKFGIKDESSTIVVDELPVKNGELCFWEPLTGSGVDKVEKNNHITTNNGNLLKDGPNG
FTKPHNFAENYP
>XP_039254426.1_Styela_clava
MVKTSPSERELKNDVDRNSPRYENHGSRPTTGNSGDGISEEWRHSRLCEYLREPDVESTVVVDRVLMAKK
KIRLKKRIQNYIFNFLERPTGVKCFIYHMIVFMMVLACLIFSVLSTVEDADERDFPVLLIMEWCVVVFFG
IEYCVRLWAAGSIGKYSGLYGRLRFARKPICLIDLFVVIASTVVLLFSQNGNVFATSAIRGIRFLQILRM
LHMDRQGGTWRLLGSVVYIHRQELITTLYIGFLALILSSYFVYLAEKPDKSDNITSIEIGNRSYKIEQGS
RFENYADALWWGVVTVTTIGYGDFVPKTWLGKVVASCFSIFAISFFALPAGILGSGFALKVQQKQRQKQF
NRQIPAAASFIQAVWRCYSIRRGSRCKATWKLYALPTRNRHDSTLSSSRLAKSAKKDHHKSKMMGDKLTV
AKPTSPSSWNDVIDEVITNNDHESSSLPKSYKNVVRALRVLIFLVRKKEFHQCRKPYDVRDVFEQYSHGY
VNITVRLKELQRRLDQTLGKPASFVDESDLGQDRQRVTAGFRLRRLEQKVDTIEIKLDELLRRLPPVLEP
KSAKKT
>XP_039253641.1_Styela_clava
MDKPITKSLNADMTDERTEPMEEYAGDAEDWNMRRVQFSDVVQVEHGSEPESFDRREMIRYKMENLSEKF
HSAVDVDDGDEDCFEKDENAFEEKNQMREGAERRHSLAAQLLMAPTKWAQQKEYRQRKMSLHGKPIYFTA
PSRRKNEVRKLMILIFNFLERPGGGNNISLIYHTLTFISVCAALILTVFATIPDYMQTAKRILFVMEVIL
VIVFTTELVARVWSSGCRVRYQGIMGRIHFARKPFCIIDITVVISSFVIIFAGNENHTFAATAMRGLRFL
QILRMFRVDRRGGTWKLLASVVYAHSKELITAWYIGFLALILASFLVYQAEKDINAEEFQTFADSLWWGL
VTLTTIGYGDKTPRSWIGRLIASCFAILGISFFALPAGILGSGFALKVQEQHRQKHLSRRRNPAAYLIQC
FWRCYAADVDSRSTATWLESLRGQISHNMKKNVIRRKKFGSSGRYSEMEGTEKANTYENVNSDFVRSAFG
KLQERFSSLPSSRNNSAKRQSSSNENITDEDYSERKEKQSSVVGLTEAQKNAIRGIRMMKFSVAKRKFKE
ALTPYDVKDVIEQYSSGHIDMLSRVKSLQTRIDFIAGNMGDLSPVESTIDERKISTGMNQTELFPKYFYT
NSRLANIENNMTKIERKLDLILKNSQRQNNLIHYLMMERKEPTSQFGDTKRTMVSEGVHLQRNIKLLSQY
PEDNDTEKRPDSRMCDVVASENEDLANEDSLEILPHKESCSEEESSDEASQIVDNASEIMSTFPRQHSAF
DQETNVTTVSHPVKFSAPNGEIINNTSSQFHVQI
>XP_011670287.1_Strongylocentrotus_purpuratus
MSADSGVDETEMQPLHPGGSSDTQADYDAPTDTTTTTAKKPAKSALSSRPQRAKVGFLGVADEDEDEFDD
DEHSEMRKKVKQEFNKMNGRSSSTHARLAQQRMSLLGKPLNYRVSKRDARFRKVQTRIYNFLERPAGWMA
VLYHVLVFLLLFTCLGVSIVATVDNPTLAMLCNHIVFILEIIAVLILSTECTLRIWSAGCRSRYQGHYGR
LRFIRRPLCILDIVVVIASVLIIVIGSSNGTFLDPAFRGLRFIQILRMVRVDRRGNTWKLLGSVVWAHRQ
ELLTTWYIGFLALISVSFLVYTLEHGSPDDDYKTLPDAMWYGLVTLTTVGYGDKTPNSWSGKLAAAIFAI
IGISFFALPAGILGSGFALQVQQQQRQKHFARRRHPAAQLIQCLWRCYAADPNSSSTATWKPHIKPVHSP
TTGSFRSNNFISRLSMKRNNNTANSPMMHRTSERLKKSDRDCEDGDHEEKKTMLSVRLSNGSHGGLFGEQ
DSMRSFRSFRHSHHHHHGKDDEEPPVRVTKLTEAHKNAIRAVRKIKYFVARRKFKEAFRPYDVKDVIEQY
SSGHADMLARIKNLQARLDQILGKSGMERRKGRGAGDLELFDPNISLLSRVVKVERRVTLIDRKLDMLIE
MYREERHAKTAAEGGKEEEGEHSQESDPAPRGFMRRRGWGSYHQRQREPLPQRVESSDTSSATSPADPTA
TTATIQKLPISSSQPSLLEEKLVTGLKTSHSQSDVNQSGGDDSSIHSHDRMSDSTLRAEGSPNSSERDME
SDVCNPATSDQDIPAANNPPRSPDTVSYASSRLSSTGSSSALDSETRI
>XP_041470718.1_Lytechinus_variegatus
MSADSGVDETEMQPLHPGGSSDTQADYDAPTETTTTTAKKLNKSALSSRPQRARVGFLGVADEDEDDFDD
DEHSEMRKKVKQEFNKMNGRSSSSHARLAQQRMSLLGKPLNYRVSKRDARFRKVQTRIYNFLERPTGWMA
VLYHVLVFLLLFTCLGVSIVATVDNPTLQITCNHIVFILEIIAVLILSTECTLRIWSAGCRSRYQGHYGR
LRFIRRPLCILDIVVVIASVLIIVIGSRNGRFLEPAFRGLRFIQILRMVRVDRRGNTWKLLGSVVWAHRQ
ELLTTWYIGFLALISVSFLVFTLEHGSPDDDYKTLPDAMWYGLVTLTTVGYGDKTPNSWSGKLAAAVFAI
IGISFFALPAGILGSGFALQVQQQQRQKHFARRRHPAAQLIQCLWRCYAADPNSSSTATWKPHIKPVHSP
TTGSFRSNNFISRLSMKRNNNTANSPMMHRTSERLKKSISSERDLEDGDHDEKKTMLSVRLSNGSHGGLF
DDEEPPVRVTKLTEAHKNAIRAVRKIKYFVARRKFKEAFRPYDVKDVIEQYSSGHADMLARIKNLQMRLD
QILGKSGMERRKGRGAGDLELFDPNISLLSRVVKVERRVTLIDRKLDMLIEMYREERHAKSAADGGKEEE
GEHSQESDPAPRGFMRRRGWGSYHRRQNEAIPQRVESSDTSSATSPADPTATTATIQKLPISSSHPSLAE
EKVVKGLLKPSHSQSDVHQSGDDSSIHSHDRMSDSTLRAEGSPHSSEKDMESDVCNPSTSDQDIPLSTNP
PRSPDTVSYASSRLSSTGSSSALDSETRI
>XP_041452987.1_Lytechinus_variegatus
SVQTDKEFERKYSEHVSKRPSVRMSFQGRVYNFLERPSGWKCFAYHFAV--MVLVCLIFSVLSTIESYSK
RFEETLFYMEIFLVVFFSCEYVVRLWSAGCRQQYQGLRGRLRFARKPILII
DLIVVISSTAVMCFGSEGQVFAASAIRGVRFLQILRMLHIDRQGGTWRLLGSVVFIHRQELITTLYIGFL
GLIFTSYFVYLAEKDHIDAKGICQFETYADALWWGVVTVTTIGYGDKVPNTWLGKMIASCFSIFAISFFA
LPAGILGSGFALKVQHKQRQKHFSRQIPAAATLIQCAWRLYASNQEGFKSEATWKIHLAPPTPSLQQSVP
NQISGVVNSVKPHLALKRRKSSKLSLKEALLPTTLLELCEQPTSAPNQNSNSNASSPPADKISPLIAGGV
ACNLAGSVAVAAAGAGGDMVCYMEEPTAGNPNRKRAVELSVSDSSQKTMRMGDIICLDAHDESDNYSLPY
VPETITTLTDAHKNAIRAIRKIRYYVARRKFQQARKPYDVRDVIEQYSQGHLNMMVRIKELQRRIDTTLG
KPGSMLFGDRKRQTVVARVAVVEQNMQLMDRKLDKCMQLLNILVDRTTPQPVRRPKPSSKTTTSSSSSED
EDEEDSSRRAASGSTDT
>XP_038049725.1_Patiria_miniata
MAEADGHSNSRKTSGYSYSTVSSSLADLEMETDPVSNSSTSGDNCMYSLSVDGASGPPSAASALPKTTTG
IATTAIGGVGNRNLNNISTAGGDFQTNRELQRKYSMHMNKRTMKKMSFQGRTYNFLERPTGWKCFAYHFS
VFSTVLACLIFSVLSTIPSCQFAEGVLFYMEIILVMF
FSCEYLVRMWSAGCRQQYQGLRGRFKFGRKPILIIDLIVVVASAAVLCFGSEGHVFAASAIRGVRCLQIL
RMLHMDRQGGTWKLLGSVVFIHRQELITTLYIGFLMLIFVSYFVYLAERDNQDERGRKQFETYADALWWG
VVTLTTIGYGDKVPITWLGKIIASCFSIFSISFFALPSGILGSGFALKVQHKQRQKHFSRQIPAAARLIQ
CAWRCHAAESTTDFISEATWKIHIAPPNANSTATPTAPSTPAFVNKTHLLKKRKNSKLKEALVQSTLLEF
IPSKSSPEKTTGVNDTVFSEDPSSVFDRLNRRRLDGDREPSERYRPLQRLSEMFSMDLPDPESDIFSFAY
VPETVTSLTPTHKIAIRAIRRIQYLVARKKFQQARKPIDVRDVIEQYSQGHMNMMVRIKELQRRLDQTVG
KPGAYLTIDKRKQTILARMSMMENQMYVMDSKLDGCLKLLSTVAKKLEEQNGGQDSPRLEPAQSHI
>XP_038051749.1_Patiria_miniata
MSASDATEEAEMQPLNPSGASGASGATDSGTEEKAGNVTPSLETADMPLVVRPTRQRVGFLMEEDEDDEH
SELRKKVKREFAKMNGRSSHERLQQQRMSLLGKPLAYRQSKRDAKFRKVQTRIYNFLERPAGWLAIIYHI
--ATVDTSTKSASGEIIQSSIYITCNHLVFTMELVIVLTLTIECILRIWSAGCRSRYQGHYGRLRFIRRP
LCILDIVVVFASVLIIAVGTKNAKFMEPAFR
GLRFLQILRMVRLDRRGSTWKLLGSVVWAHRQELLTTWYIGFLALISISFLVYTLEHENNPRDYATLPDA
LWYGLVTLTTVGYGDKTPESWAGKLSAAILAVLGVSFFALPAGILGSGFALQVQQQQRQKHFARRRHPAA
MLIQCLWRCYAADPNSCSMATWKPHLKPVQSPTNNNVQARSNRHSSFRTNNLISRLSIKRSTNSPMLHRN
SDRVKKAANGIYDDEDKKMELSTGAYGEQDSIRSRGSHRYHTQHSQEPVGLTKLTEAHKNAIRAVRKIKY
FVARRKFKEAFRPYDVKDVIEQYSSGHADMLARIKSLQARLDNILGKPGQPDRRVKGRGGSDLELFDPSI
SLLSRVVKVERRVTLIDRKLDMLIELYREERHGKTQESRSEEKDDSHESELESAPKGFRRRVWSSSAPRP
REAGQRHESTDTSSATSPADITGGVVVTHKLKTSDPSFVEDDTKEMDVTISTCPPTDAQAQPGGAVLSGR
KTRLGSQTRDSVEEGATKDSEGSTAATSAEPKKLSRRWKRPGGVRIRPARSAESVNAPQSGDSVSYSSGR
QSSMGSLAPGEGETRI
>XP_022079349.1_Acanthaster_planci
MAEADGRSNSRKTSGYSYSTVSSSLADLEMEMDPVSNSSTSGDACMYSLPADGATGTPSAAEVLPKTTTG
VATTAIGGVGNRNLNHVCVGGGDFQTNRELQRKYSMHMNKRTMKKMSFQGRMYNFLERPTGWKCFAYHFL
VFSTVLACLIFSVLSTIPSCKFAEGVLFYMEIILVMFFSCEYLIRMWSAGCRQQYQGLRGRFKFARKPIL
IIDLIVVVASAAVLCFGSEGQVFAASAIRGVRCLQILRMLHMDRQGGTWKLLGSVVFIHRQELITTLYIG
FLMLIFVSYFVYLAERDNQDERGRKQFETYADALWWGVVTLTTIGYGDKVPITWLGKIIASCFSIFSISF
FALPSGILGSGFALKVQHKQRQKHFSRQIPAAARLIQCAWRCHAAENTTGFVSEATWKIHIAPSPAATGA
GSAANSTAPSTPAFANKTHLLKKRKNSKLKEALVQSTLLEFIPTKSSPERTAGVSDTVFSDDPSCVFERL
NKRRVEGDREPSDRYRPLQRLSEMFSMDLPDPEGDIFSFAYVPETVTSLTPIHKIAIRAIRRIQYLVARK
KFQQAKKPIDVRDVIEQYSQGHMNMMVRIKELQRRLDQTVGKPGAYLTIDKRKQTILARMSIMENQMYVM
DSKLDGCLKLLSALTKRLDEQNKGQDSSPFEPAQSHI
>XP_022083436.1_Acanthaster_planci
MCGAALVLSHESEVHSEGSLRSHWDYLPFFSPGDGWFSGITMSASDATEEAEMQPLNPSGASGASGATDS
GTEEKGGSTPSPETAEMPLVVRSTRQRVGFLMEEEEEDEHSELRKKVKREFAKMNGRSSHERLQQQRMSL
LGKPLAYRQSKRDAKFRKVQTKIYNFLERPAGWVAIIYHVFVFLLLFLCLIISILATVDTSTKTANGEII
RSSIYITCNHLVFTMELIIVLTLTVECILRIWSAGCRSRYQGHYGRLRFIRRPLCILDIVVVFASVLIIA
VGTKNAKFLEPAFRGLRFLQILRMVRLDRRGSTWKLLGSVVWAHRQELLTTWYIGFLALISISFLVYTLE
HEANPRDYATLPDALWYGLVTLTTVGYGDKTPESWAGKLSAAILAVLGVSFFALPAGILGSGFALQVQQQ
QRQKHFARRRHPAAMLIQCLWRCYAADPNSCSMATWKPHLKPVQSPTNNNVQPRSNRHSFRTNNLISRLS
IKRSTNSPMLHRNSDRVKKGANGIYDDEDKKMELSTGTYGEQDSIRSRGSHRYHTQHAQEEPVGLTKLTE
AHKNAIRAVRKIKYFVARRKFKEAFRPYDVKDVIEQYSSGHADMLARIKSLQARIDNILGKPGQQDRRVK
GRGGGDLELFDPNISLLSRVVKVERRVTLIDRKLDMLIELYREERHGKTQESRSEEKDDSHESELDTAPK
GFRRRVWSSGTPRPREGTGQRHESTDTSSATSPADITGTVVAHKLKASDPSLMEDDTLEKMDVTISTCPP
TDAQAQSGDASGGKTRLGHQTRDAVDEAGSKDEVTATTPTEPKKLSRRWKRPGAVRIRPARSAESVSCPQ
SGDSVSYSSGRQSSMGSLAPGEGETRI
>XP_070537436.1_Ptychodera_flava
MSAEIPDRAGGPSAPVAGIVKKSKVNRKASEVSTKSSTASCVQPDFGSSTSDHSCGLEYRPSVTTTFTDR
DFQSKYAYHLAPTKPHVRTSCQGKVYNFLERPTGWKCFIYHFTVFLLVLICLVFSVLSTIDSYRAFANGS
LFYMETFLVVFFGVEFCVRLWSAGCRGKYVGFKGRVRFARKPISVIDLLVVISSTVVLCVGSKGQVFAAS
AIRGVRFLQILRMLHVDRQGGTWRLLGSVVFIHRQELITTLYIGFLGLIFSSYFVYLAEKDHLDENGETD
FKSYADALWWGVITVTTIGYGDTVPQTWIGKMIASCFSVFAISFFALPAGILGSGFALKVQQKQRQKHFN
RQIPAAAALIQCTWRCFAAEGHFPSEATWKVHLVRPIRDTNHYEQQPVRKLSLIRRKKSTRQKENVSNHI
ELGERLSGSLSTRDPHDVVLYSEEPTAGNPNRKRKGGHRPVSRTDSHPTLHYSESAGQFSIQEDVEVEEI
LGLNHRITQLTEAHKTAIRVIRRLKYFVARRQFQQARKPYDVRDVIEQYSQGHLNMMVRIKELQRRLDQT
VGKPGSYLQREENSKLRTVTLAQRITKMEKQMNKMDNKIDNCVGLLNTLVTKLNAQLSQKESREQEV
>XP_070534110.1_Ptychodera_flava
MSQSTVGNMNRNRSRRGCVTEMKRLDGDSSEESADDSPKHSERRALRVEFHMADDWKDKGDESSDDPHSE
LRRKVKREFVKVHGRRQAGRLAAPRMSLLGKPLHYRPASRKALKYRKTQSKIYNFLERPSDWKAITYHVF
VFLVIFGCLVLSVFATIPGYYDICNSVLFFLEVTVVIWFFIEFALRVWSAGCRSRYQGPEGRLRFIKRPL
CILDMIVMVVSVIIIAIGTSNQTFAFSALRGLRFLQILRLMRVDRRGGTWKLLGSVVWAHRQELITTWYI
GFLSLSVLSFLVYNAEMDTNKEDFKTFADAMWWGLVTLTTVGYGDKVPETWLGKLVAAVFAICGISFFAL
PAGILGSGFALKVQQQQRQKHFLRRRHPAAELIQCVWRCYAADPCSMSVATWKPHLRPVNSPTTYRTSVL
LRPSNHRPSNHSQRTNPSIISRLSTKRKIGSPMVKRHNLQHDPLKKSHSHDLEVDGISKSSLSLHDGHGP
LSRNQDSLYSTKTRDEGKLQDMSNGSGDSIKELQEEPAQVYTAPEPVTSEWFVTQNIAALRRLLDDDETI
GLTRLTEPHKNAIRAVRKIKYFVARRKFKEAFRPYDVKDVIEQYSAGAAEMQCRLKAIQSRLDEILGRQE
GKNGYELYNTKIPMITRVVKVEKKVNMIDRKLDMLIELYRDERQEKMKQQQNESHGDQSGQESDKESPKE
TVVPMCRNRRLGRAKKLSRVKSEGYRAHESNSERAERTGPRVEFRKLSDSQPSIPSSLDLDNVQGVSNTL
SQPSITMDGEQSMSVSNTNIKGVGRGQSIPDYENAIDDTRV
>NP_001137631.1_Drosophila_melanogaster
MDPDNDIYAFYDIRGYKGKCRPGRPNSERILQPRMSLLGKPLNYNRGTRRDVRYRRLQSRLYNFLERPRG
LHAIFYHVMVFLMVFTCLALSVFSTIKEYEEDAVYILFRMEILVVIWFTMEFGARLWSSGCRSRYQGCLG
RLKFVKRPFCIIDIVTILASIVVLGMGTSGQVFATSALRGLRFFQILRMVRMDRRGGTWKLLGSVVYAHR
QELITTMYIGFLGLIFASFLVYMWEKDVNDKFSNFAQALWWGVITLCTVGYGDMVPITWQGKLIASCCAL
LGISFFALPAGILGSGFALKVQQQQRQKHMIRRRQPAATLIQAVWRCYAADEHSVSVATWNIHRVALPSP
PASRASSSFKHNTSFVARLPTIRRHKSQTIQTPGGGDGGGVSKPPGSSRASTRYTRTIRDINASVENLDE
EDEPRCTQLTNRHKTAIRFIRKLKYFVARRKFKEALKPYDVKDVMEQYAAGHVDLLGRVKMLHLRLDQIL
GKQGSKAKDVYASKISLASRVVKVERQVADIEEKLDILIKAYMEDRDRFLALPLPAKPKIHSISPSHKPL
HHAHNLAMIDVWKRTAALSVHPEQVTTTPLLNPSAPDSSELRSLTATQTPTTTTDAIATQTPMPPHVQHT
ATNTKYKHPKTCSLHRSTSEPYSKQEQRITIPDEGADSLDSSAKPTPPDSSSN
>XP_026301885.1_Apis_mellifera
MKDRPHRPYRDHHGQAMPLEEVQGLLLPPSRTGNRGPLTIVQVGKGNGGGGDGGSDLLRLEPPSDLRPTP
SPLSETSATLQSDNNDTFSGGVDPRLLLGANTGGDRNTWEGRYRVKEHRRAGKATFQGQVYNFLERPTGW
KCFLYHFSVFMVVLVCLIFSVLSTIEQYSNFANETLFWMEICLVVFFGVEYLVRLWSAGCRSKYMGCCGR
LRFIRKPICIIDLIVVVASMVVLSVGSNGQVFATSAIRGIRFLQILRMLHVDRQGGTWRLLGSVVFIHRQ
ELITTLYIGFLGLIFSSYFVYLAEKDVIGPDGKTDFSSYADALWWGVITVTTIGYGDTVPQTWMGKIVAS
CFSVFAISFFALPAGILGSGFALKVQQKQRQKHFNRQIPAAAMLIQCLWRCYAADKAINSVATWNIYIKD
PAPAGQPSTPLGKSLMIQVAKKASVLKRRKSRNRMDVQQQQQQSLPPVTISGGMSSGGATGDQNDNQRME
NEGDVIFYMEEPKAGTPNRARRDNRGSLFTSQTSSVTEATSDEIDIDIEEPQRVTTLTEAHRNAIRAIRK
IKYFVARRKFQQARKPYDVRDVIEQYSQGHLNMMVRIKELQRRLDQTLGKPGSYLAGIDRAGNVKPMTIG
ARLYRVEQQLSVMDKKLDQLVYVLNAVAQKQQIPLRSIEDDV
>XP_021698304.1_Aedes_aegypti
MLKPQQQHHLPNSASTNCNNKPNQNNNYRHAVASGEGQLPDANGTVGMEAVPQIKIVIDDTELVRRRGDN
GPMIAIKDAADGTNEGVVSSPSLLTPSSPPASFWGFGFGNGDTAGNDDSDDEISYAVEYELDEMSGVGND
DDEYSVLDGDHHQHRHHHDLHRHHLHHHMQEDEQDDDDEEDYDVYRSACKLSDKNRADRLARPRMSLLGK
PLNYNRGSRRDARYRRLQSRVYNFLERPRGFRAIFYHVLVFFMVFTCLALSVFSTIQEYEEQAIAILFVM
EIIVVIWFSIEFFLRLWSSGCRSRYQGAVGRLKFLKRPFCIIDIVTIIASIVVLVMGTSGQVFATSALRG
LRFFQILRMVRMDRRGGTWKLLGSVVYAHRQELITTLYIGFLGLIFASFLVYLMEKDVKETKFNNFAQAL
WWGVITLCTVGYGDMVPETWQGKIIASFCALLGISFFALPAGILGSGFALKVQQQQRQKHMIRRRQPAAT
LIQSLWRCYAADEHSLSEATWKIHQVPLPSPPPSNDYWDLLLESLNIHRWRASSSFKHNASFVARLPTIR
RHKSQSLHSPGNAKPPGGSGGTSGGGSARAGRCPRVTDINASSENLEVTNNGRPMNPSLSEDSVAETALS
KKNSDDEDEEPRCVQLTNQHKGAIRFIRKMKYFVARRKFKEALKPYDVKDVMEQYAAGHVDLLGRVKNVQ
TRLDQILGKQGSKSKDVYASKISLASRVVKIERQVDDIETKVDTFIELYMQDRKRLLSLPLHPDTSHSNN
PNLPSLPPKGGGAAAVITSVTSSSSGSLKPKPILIDKQFSEPNSPIAKTFEEPIQQKRPPMQRGYSDLGH
RIKKRVTLSSIPPQYVGNSSGQSKDRGDVVIVVPNIDSDQLEPVGIEDLASVCIDTEIEIEPGSPKTITE
SSIIMMDEEDDEDDEEEDIEEEELDIGGEIDSPPWDMYGELDVEDQDETTENTALLRAAAKTEIIVTPIS
PVSSAYELNRMDSDDYKRSRLGVAMGSGSTANTNGQATTPNNNGSGDRQQLSAGTSSGSGTTTMDSLKPE
MTPQQQQHRSLASEDI
>XP_021705377.1_Aedes_aegypti
MLSVVLSATTITMNRDEQENLFRQSRNLRLQQEAKQQQQLVLHQHQQQHQQYSSKPRHYSYGNIHQISNL
HMQASNSRSFGDDRGSGGHQFGGVACDDLVLSVLKSPVKETTNLLGSSSIGGQTISASPSAGSNGLATGI
NTGGTGTATTQSPSPCAGYQALRGSEDDLVDDIESAIETTELNAANAAAEQPSSSPRALKFLRRFRTGKT
GRFEPHHRRVPTPMRRKNRSRSRSRSNADILDGVTTGDDPCDVLPGDDDPCDVVGDEAGAIAQKIGVPDP
YYPIALPIDQAFKAKYVFHHRRGKTVQERFYVFLEHPVGWLCFIYHFSVFMLVLVCLIFSVLSTIEEYSK
FANETLFWMEICLVVFFGVEYLVRLWSAGCRSKYMGFCGRLRFIRKPICIIDLIVVVASMVVLSVGSNGQ
VFATSAIRGIRFLQILRMLHVDRQGGTWRLLGSVVFIHRQELITTLYIGFLGLIFSSYFVYLAEKDVTGP
DGRQDFASYADALWWGVITVTTIGYGDTVPQTWMGKIVASCFSVFAISFFALPAGILGSGFALKVQQKQR
QKHFNRQIPAAAMLIQCLWRCYAADKSFHSDATWQIYVKSDDQNANNSNTSTALPAQLGKTLMVQVARRG
ASVLKRRKSRNRMEAPGMKNSAGAGSSAVAAVSSGNTGSGTVGPPSATTAAASSGSGTVGTPGPGSGVGS
AAAALIGSENTLNTPVTPAADSALSKSESDGDVVFYMEEPRAAGTPSRTRRNDPNRGAFVSQNSSVTEAP
SDEVEAEPEADDEPEPARVTQLTEAHRNAIRAIRKIKYFVARRKFQQARKPYDVRDVIEQYSQGHLNMMV
RIKELQRRLDQTLGKPGSYLAGIDRVGNIKPMTVGARLYRVEQQLSVMDKKLDQLTHAINSMTMQQKMIL
PPMQSQMFQQQQQHQQQMAVALSQLPPLQLPAAPSQANSPTPTKCLEDDV
>XP_012934690.1_Aplysia_californica
MIKNRAVDSSSCSSKVVKLCSDHDVTIFNPNQGPDSASQLSWQVDDNFSPGNGNDDEGGGGEGGDLDGDD
NDNRPAVSPIEGLLDERIRVRLKKNAAGSTLQVKVYNFLERPTGWKCFIYHFTVFMMVLICLIFSVLSTI
EQYTDFANETLFWMEIVLVVFFGLEYVIRLWSAGCRSKYMGIRGRFRFSRKPISIIDFTVVVASIVVLSV
GSNGQVFATSAIRGVRFLQILRMLHVDRQGGTWRLLGSVVYIHRQELITTLYIGFLGLIFSSYFVYLAEK
DSGEDFTSYADALWWGVITVTTIGYGDTVPKTWMGRIVASCFSVFAISFFALPAGILGSGFALKVQQKQR
QKHFNRQIPTAASLIQCLWRCHAAEPSFNSTATWKIHVQEKNFKVFMQNSASSSALTRMARKASLLKKRR
GVRNSTGSAGGGALERQESLVSLAGIPDTPGQRMPSTPSRFSIGKHSYELAELEDEYEDVIYKPEQLTDI
HKAMIRVIRKIKFFVARRKFQQARKPYDVRDVIEQYSQGHLNMMVRIKELQRRLDQTIGKPAYYGNIKDK
EKLTLCSRVGRMETQINKMDLKLDQTIVLLNILVRQQQNQLDQQLIRPQNEQEQSATDVVGNS
>XP_052831454.1_Octopus_bimaculoides
MSTSSTFIEPMKDRPIPPKTEGDHLPKKRECGPPGNGVAPIFDYMESEMSSSSNSQTFENKSPPPPAYEK
LYPSPYMMNTRFRSYRSNLTLQGKVYNFLERPTGWKCFIYHFTVFMMVLICLIFSVLSTIDQYTEFANGT
LFWMEVVLVFFFGFEYIIRLWSAGCRSKYMGVSGRLRFARKPISVIDFIVVVASIVVFLIGSEGQVFATS
AIRGVRFLQILRMLHVDRQGGTWRLLGSVIYLHRQELITTLYIGFLGLIFSSYFVYLAERKEGKKDFASY
ADALWWGVITVMTIGYGDKVPQTWLGKIVASCFAVFAISFFALPAGILGSGFALKVQQKQRQKHFNRQIP
AAATLIQCVWRCYAADPSFNSEATWKIHIQDTYPEETVLARMARRASLTLRKRRASRMDVNSPSSHLHRD
SIISLSFTDEKGSANSKISSAASRTDPRRHSMCGTTEYNEDTDAENEETERVFHLTERHKVAIRVIRKIK
YFVSRRKLLQARKPYDVRDVIEQYSQGHLNMMVRIKELQRRLDQILGKPSTLYHNSRDRDKMTICARIVR
VENQMVQMDQKLDNVVEMLRNLMKHLTSEREGKPWHFSSQDNEEPVEKFSSTKSTHKALVGSRL
>XP_014791414.2_Octopus_bimaculoides
MEDEEDDGLDGEQDADEDGRHRNTSKFGLRKGMNCKRYHQPRMSLLGKPLHFHGHRRDAKYRKLQARIYN
FLERPKSWPSALYHIFVFFTVFSCLVMSVLATIEGYEDVMRLALFYVEVVMVVWFTLEYLLRIWSAGCRS
RYQGWMGRIKFARRPFCVVDLMIVSASIIVLAVGSTGRIFATSSLRGLRFFQILRMVRMDRRGGTWKLLG
SVVWAHRQELITTVYIGFLGLIISSFLVFLVEKDAENTKFKTYADALWWGVITLCTVGYGDTVPQTWSGK
LIAAFCAILGISFFALPAGILGSGFALKVQQQQRQKHLNRRRVPAAMLIQCVWRSYAADENSMSIATWKR
HMTPCPSPTTEPRWKNNTSFVSRFSTKRRDRSSQGSNNIQSPMVPRQLRKAFTAGDDDISDSFNRSQLSL
SVGEREHTAIRKESSISSVYTKESEEEPDLSPRVTQLTETHKAAIRAIRKIKYFVARRKFREALRPYDVK
DVIEQYSAGHVDMLSRIKNLQLRLDQILGKSGSKNKDVYESKVSLASRVVKVERQVEDIESKLDLLIDLY
KEDRQLVLQHVLGVRSEQEIVQSDSRKKPQPLSSLKPRPILVDKQYTSEPNTPTGIRNPSRPMQRNLSDL
GQRIKKRVTYRCLSYNEVPHRTMSERITYDRNKPIKDLFVGEPRPAKSCLLQPQPSSSRDRSPVGDQVGT
LCFACSEGKDTLNVTTTAINITTTATITTIIPTPTAESSSTTTTDTQQGYEQNTHKQLCATKSVGNNVAV
T
>XP_022287250.1_Crassostrea_virginica
MSRKSNVKLTISVAGGGGPSSIYRDPSYLDWVPNSPSESDSPSPSPKLGGGKKYLRVGFMDMEESGDNTY
NQTKSDVESDINRLSGKGCRSKRFVEPRMSLLGKPLNYRQHRKDARMRRLQAKIYNFLERPKQFLSVVYH
LLMFLAILSCLILSVLATIEDLNEEYITKIVLYIEPIMLVWLIAEFAVRIWAAGCRSRYQGWSGRLRFIR
RPLCIVDMVVIVSSVFVLVLGAGNPLFAASTLRGLRFFQILRMVRMDRRGGSWKLLGSVVWAHRQELLTT
LYIGLLGLLLFSFLVYLAEKDATRPKFKSYADALWWGVITLCTVGYGDVVPTTWAGKLIAAFSAILGISF
FALPAGILGSGFALKVQQQQRQKHLIRRRVPAAQLIQCLWRCYAADANSMSVATWKPHMVPCPSPTSDRP
FKTNASFVSRFSTRRRDRACSSSNHSSVSNNPHSPLLPRKDHGKRSNGPEVTEEGNLAINSLVNRTWSHL
SLATGIADHKVDHLPIRKETSSPSLSYRDPYEDDFDVSPKMVQLTETHKTAIRSLRKIRYFVARRKFKEA
LRPYDVKDVIEQYSAGHVDMLGRIKSLQQRLDVILGKVGSKRKDVYDSKQSLASRIVKVERSVEDIESKL
DLLIDLYKEDRKSLLQHCQDCSQQCNMPTENTPTEVTSCLKNPIIPKPTGPRSILLDKHSSEPTSPTTVR
TPDRKMQRNLSDLSQRIKKRVTYRLLSLNDHLVSGTHNPSGPKRQRSASVDSVDNVLGDHNKIKDIETVS
ECHDSFSQPIMMKSPPPPRKEVPPPVSKEITNQNDLDRQPEPEISVVSNVSTEEVRIDLLDINHIVPEKL
DLQNFPGYKPKV
>XP_022294124.1_Crassostrea_virginica
MLHTMTTANMDKYEKEEKKSFIPRVEMKGLFRDKGNKAMGKFLPNSTYVVPEYEESEFNSSNHNSLAGND
SKSFQINDKNAKEEIGSLPVTRAHSKNSLQAQIYNFLERPTGWKCFIYHFTVFMMVLICLIFSVLSTIEE
YDDFAMETLFWMEVVLVCFFGFEYAIRLWSAGCRSKYMGLKGRIRFAKKPISIIDLIVVVASVCVFTIGS
EGQVFATSAIRGVRFLQILRMLHVDRQGGTWRLLGSVIYLHRQELITTLYIGFLGLIFSSYFVYLAERDP
ESKRKDFNSYADALWWGVITVMTIGYGDKVPQTWLGKIVASCFAVFAISFFALPAGILGSGFALKVQQKQ
RQKHFNRQIPAAATLIQCVWRCFAADPSNHSEATWKIHIHDASNEENMLARMARRASLTLRKRRSSRMDS
LGNHYRESMSSVFVEDKLAGTPRNPRRDFQRQCSGSSTYHSNSLAGDNYDDNDYDNEDTEKVVQLTDAHK
TAIRVIRKIKYFVARRKFQQARKPYDVRDVIEQYSQGHLNMMVRIKELQRRLDQTLGKPSTLYASGYHKD
REKQTISARIVRCENQLNKMDQKLDQVLFMVNSILKSKNVNESAQEDEV
>ELU04696.1_Capitella_teleta
MELSDYQQHRAHSTNSRNGSNFQNTSDTKETDTAPSQSWATIGEGRIPGSGCLHPIEKNFESRYLARSKV
PMKTTIQGKVYNFLERPTGWKCFMYHFTVFMMVLICLIFSVLSTIDQYESFANETLFWMEIVLVVFFGLE
YLIRLWSAGCRSKYMGARGRFRFARKPISIIDLIVVVASIVVLSVGSNGQVFATSAIRGVRFLQILRMLH
VDRQGGTWRLLGSVVYIHRQELITTLYIGFLGLIFSSYFVYLAEKDAKSEEGTTDFTSYADALWWGVITV
TTIGYGDTVPQTWMGKIVASCFSVFAISFFALPAGILGSGFALKVQQKQRQKHFNRQIPAAATLIQCLWR
CYAAEPRSLFLATWRIHTQDAPRHHGSSAFIKAARRASLIKKRRFSKNRFDLSGSANHVASDRKGSEGSI
VFAPDESRTSSISGNHNALRRPGGRRDGTGAGRTEQTSAIVNISRIDSSTSDSLSPRLTLTEAHKTAIRV
IRRIRYFVARRKFQQARKPYDVRDVIEQYSQGHLNMMVRIKELQRRLDQTLGKPGAWMVSSERDKQKVTI
VARLARVENQVNKIDQKLDSVLHLLNSIVKSKTSSPALPDSTSSSYSKANEGNA
>ELU11555.1_Capitella_teleta
MDDIDVEKNGHEKGLHDTNDLNHFKRGKGASSTRFVQPRMSLLGKPLNYRQHKRDARYRRTQARIYNFLE
RPKDWRAISYHLLVFLMVFLCLLLSIFSTVEQYESVSGTLLYYLEIFMVIWFTLEFLIRIWSAGCRSRYQ
QLTGRLQFMRRPLCIVDVVVICASVVILCLGSSGQVFATSALRGLRFFQILRMVRVDRRGGSWKLLGSVV
WAHRQELFTTLYIGFLGLIFSSFLVYLAEKEKNPKRFGTYADALWWGVITLCTVGYGDTVPITWAGKLIA
AFCAILGISFFALPAGILGSGFALKVQQQQRQKHLIRRRVPAATLIQCLWRCYAADENSLSVATWAIHLK
PCRSPPAERDKFKHNSSFMSRLSTRRKDRSSHNNSSSTKPRKVKSSFVQLRITDNDLDEPERVTQLTEVH
KRAIRSLRKIKYFVARKKFKEAFRPYDVKDVIEQYSAGHIDMLARIKNLQCRLDVILGKSGSKKPDVYES
KISLASRIVKVERQVDDIESKLDLLMEMYKEDRRVQNHTNQQLVALCQDHSQRLSESSSTSELHPPASPP
TGPPSPSYQPIFNSKGQPLKLRSILVEKQPSEPITPIVRNPARPMHRHFSDLGPRIKKRVTYRCASVSTD
VIADPDAPPSILKKPLHHLDPPSDQDIQMPLVEVPGTEDEQQEEGDEEEEDVDVSFSLETASELSDGNNT
PTTATYHRLSNNIESDECTSDGDDSCAFDEGSAVELLPLKGATVAADSPSEVQRYQQRPESKTLLMRPEV
LKLRKTSC
>PAA78284.1_Macrostomum_lignano
MSLLGKPINLKSARQDARYRRLQARVYNFLERPKTWQSITYHVIVFASVFICLVFSVLSTMSNCVR
DAALKPSLTAPGQPTGAPGACSKFAFKYSEVASEILFYMETGMLFWFFTEYCLRMWSAGCRSRYQTWRGR
LLFARRPFCIVDSIVIVASIIVLALGSDRQMFAASALRGLRFFQILRMIRMDRRGGSWKLLASVVWAHRQ
ELFTTVYIGFLGLIFSSFVMYLIEKDEQDTQISNYADALWWGVVTLCTVGYGDVTPKTWSGKIVASFCSI
AGISFFALPAGILGSGFALKVQQHQRQKHLIRRRVPAATLIQSLWRCYAADPSSTSMATWKPHMRPLRSP
SSKFGRLSTIKRNKSERTHASGSYTPIRRNAMPDLDPANPQAAAEVAFAVGKSHVSLAMTEAAATSAANL
EQQPSLTSIAHDEEETPMKLTEVHKTAIRVIRRIKYFVARKKFREALRPYDVKDVIEQYSAGHVDMLARI
KVLQFRLDQILGRQGSKDKDAYESKVSLASRIVKVERSMEDVERKLELLIDMYKEDRRAAFPKKISPVPV
GPPKSPPPDGGNDGGGAARATLNSTGSADSDAREFSSSREFPRSAPHRGSLRSRRSVLRHEQASAPGLPA
HKLVRNFSDLGPRQPKRVTYHHPPDMALPAVAGRTTAVCEAQVHNAFAANPSAPSPPPPPLKSLIDFDDD
EDDEECSGKADDTDEDDAFCNTPPAPPPPPPPPLPLRSALKPMRSCPPVPAATPRPVAAPNRHSFTNRAL
QDDSEDDGEDQESRRLLAAPMPATAPGPPGNFPATSSRKLSEASSTAAVAATQPALMRPELTGKLRKKKA
LY
>PAA63453.1_Macrostomum_lignano
MAAASSGASPSRRRQQQQQQLFENPSSSSAAAAAASSMPGFFALKRLKSQSDEDDGVGVGGGGRVGNKSK
GAEMERTTKQAQALLVHRYQLQRARLQTSTVSMQTRIYNFLERPTGWKCFGYHFTVFMMVLICLIFSVLS
TIDEFTNFANETLFWMEIVLVVFFSLEYGTRLWSAGCRSKYMGFRGRLRFARKPISLIDLIVVVASIVVL
SFGSNGQVFATSAIRGVRFLQILRMLHVDRQGGTWRLLGSVVYIHRQELITTLYIGFLGLIFSSYFVFLA
EKDNNPEGQSNDFKSYADALWWGVITVTTIGYGDTVPKTWLGKIVASCFSVFAISFFALPSGILGSGFAL
KVQQKQRQKHFNRQIPAAATLIQCLWRCYACSPNAGFVATWRIYTDPMRHHTHHHHHGAAGGGGGGGGGG
DGSGSSDGGDFRARASRRASTVLGRRISRTRRDSGAGRDGEPTDNEGCRHDSESSRHINLSEAQKAAIRV
LRRIRYFAAKRKFQQARKPYDVRDVIEQYSQGHLNMMVRIKELQRRLDQTVGKPQSSWESQPISDWDSRA
ANRQQRPTVLTRLTRLEQQVTRLEGKTDQVLELMQQLLVKSKSNEPEGNGQHRDSSAGADRLLGRRL
>KAH8850093.1_Schistosoma_japonicum
MNTRFSSPVFMDTCNHYTRKNQKRLKNIFEIKVDEPINVEMKHQPVYNIEPSECSSTVIEGLLHYPYNKP
LDTINTNVGHNTNLCDPDLEICSQSKYMDVYDNSGNSNNKTNSDYKKLQYSTSAEFKHYLTTPSQECTQR
RTSLHGKTITIRISRNETRYRKLQAKIYNFLERPKTWPSVVYHVFVFASVFGCLVLSVLSTINEYAESAG
RVLLYMELVILFWFFAEYCLRLWSAGCRSRYQTWRGRLHFARRPFCIVDVIVIVASVVVLAVDSDRNMFA
ASALRGLRFFQILRMIRMDRRGGSFKLLASVVWAHRQELFTTVYIGFLGLLFSSFLIFLVEKKENEKIRT
YADALWWGVITLCTVGYGDTVPKTWMGKIIAAFCALAGISFFALPAGILGSGFALKVQQHQRQKHLIRRR
VPAATLIQCLWRCYAADPHSSSVATWKIHMRPIRKPVGLTNSYSMIERSGFSRFSRFSTLKRRSEKTPTN
INSHVINTSTDDANDETIKSAPPKNEDIDVMYAFMNDEDNTNLQHIKDPIKPQDSDEKLEKASNELLPIF
TKVQMTNNNRLNVTDPLSTSQCEYISKSKSGINSTQQQTGNNQQIFPQDSFLCSSRGSEVIMHPLTEKEK
IAVRVIRKLRFFVARRKFREALRPYDVKDVIEQYSAGHVDMLARVKILQARLDQILGRPGSKSDDVYDSH
QCLASRIVKIEHKIDSVEMKLDRLINIFKADCLSKHRNQLEYTEVNGKRLLQNNENCIQHSDCPVKLKVQ
TENSALISTARPHSQLTDDRVYVIHRGPYSRCFKQRLPASERNSLAINHPLLLTSDRWQSTDDETCFVNT
NSNKESEYTTLYHSNTNDCTHTTHSKSQSTYHTNEPPSTNRRSLPLQSTSSSNILTNRHAMSTYLESCLK
NDDNTEIQSCKTSKTMKEISNDHFKNQHSIDHYTQISSNYSTLSKSMNSIPSPNLQTSSQKTCLQRQEEI
ITPLDCEFVEQEKESLLDSTDNIIEIINNEQNDEKQRKSS
>XP_067123503.1_Centruroides_vittatus
MCAVLSMTASPTLRSVSPKKSILKQESIACQKVQIEMADTTNDKSQTSQVGDANVSNSDSYMSSMHVDLKPVYDRSTWRT
CYVFREGRKNIKMTFQGKVYNFLERPTGWKCFVYHFTVFLVVLICLIFSVLSTIEQYTDFAIELLFWMETVLVVFFGVEY
IVRLWSAGCRSKYMGFWGRLRFARKPISIIDLIVVVASIVVLAVGSNGQVFATSAIRGIRFLQILRMLHVDRQGGTWRLL
GSVVFVHRQELITTLYIGFLGLIFSSYFMYLAEKDELGLKGDTDFTSYADALWWGVITVTTIGYGDTVPKTWMGKIVASC
FSVFAISFFALPAGILGSGFALKVQQKQRQKHFNRQIPAAATLVQCLWRCYASDKTFNSIATWKIHLKEMPQNLSVSSTA
FSKVAKRASVLKRRKSKNKFELGNILSSDISVQHETDGSGCAEESKGLTLRGKKEGKLNTNQSNTTDVISDEIEIDIDDP
PRLTILTEAHRNAIRAIRKIKYFVARRKFQQARKPYDVRDVIEQYSQGHLNMMVRIKELQRRLDYTLGKPGSYLAERGMK
PMTIGARLHRMEQQMSGIEKRLETIVSALGIIEKNQKQPPSYNA
>XP_067142121.1_Centruroides_vittatus
MSPVRRWGKQEISEEAATALNQPTESHPPITVAGQLELLTIECGDKGSTFSASPGPTAQASRTSLLGKPIKTSRHRDPRY
RKTQALVYNFLERPRGYKSATYHILLFCMVFFCLVLSVFSTISEYEQISSDILLRMEILMVVWFTLEFFLRLWSAGCRSR
YQGWIGRLRFLHSPFCIIDIIVIIASIIVLAVGSSGQVFAASALRGLRFFQILRMVRMDRRGGTWKLLGSVVYAHRQELI
TTLYIGFLGLIFSSFLVFLAEKDAENSKYKNFADALWWGVITLCTVGYGDTVPITWPGKLIAAFCALLGISFFALPAGIL
GSGFALKVQQQQRQKHMIRRRVPAATLIQCLWRCYAADENSMSVATWKIHQLPLPSPPAYTTSSFTSTKRRDRLDLPPGG
GSLFKHNTSFVSRLSTIRRHKQPMATHTHSPMPRSRFGDSNSSTDNLGSRIPASYSEDSVSKDVSDASKRNSDGSRRGSF
CSSFFLRARRESPPFDEEAEEPHLTVLTKQHKNAIRALRKIKYFVARRKFKEALKPYDVKDVIEQYSAGHVDLLSRVKNV
QSRLDQILGKAGSKAKDVYESKISLASRIVKVERSVEDIETKLDQFMEMYIEDRSRLLASQPVPNPPTHHYQQSLAPTSS
PIATASSSSAIMPKPKSILVDKQASEPNTPVAKSFERTIHRGNSDLGQRLKKKVTVRHSLEASFNSTMEQSEVTTPSIRI
DAETGGESKVSFFSSGDSVNVEISETSTLGTEVESLGDGEHISENTELLRKQSDCDMKSVLTDSDVILRTNDLKV
>XP_067145093.1_Centruroides_vittatus
MVARLSEKSRGRPGSSSFRDRNVRAPTFSFRRTRGKERKPNRLAPSFRFRSDFGRRDQFFACERTSLPRRAGRPKSEQTG
ESVRPDMSFSSNSSRKCVRMANPVEIAPVAPSRDGKREPTFRAGSSVGTFDRKEWEAIYSIRETNRDSRNFQEKVYDFVD
RPKGCRAFTYHFLVFFLVLICYLFGVLSTVPEYSESAESVLYYLERTVVSIFGAEFLLRLWAAGCRGKYRGIRGRLRYCA
RALSIIDLLIILLSVIFFTVPFGGQIVATSAVRGFRFVQILRMLHVDRQGGTWHLLKSVIYSHRQELMTTVYVGMLGLTV
SSYLLYLVEKDSHPDRSFQTYADSLWWSLITMTTIGYGDKVPSTTAGKILAAICALFTVSFFALPAGILGSGFALKVQQQ
QKRKRFSRQIPAAATLIQWTWRCYATGRHFRSVSCWRLPRKTAKEGSISGKSLGSDARTEDTFSLVDFSRYSEKKKFDAA
RSPSTEDELWEVSGRSFSSDPWISIDGFPHSDSAPELRTADGDNHPPQEAGGRGAVFSADYEFTVDSNFFYSSACREELA
AFGHWLSLRGSLTEAQRNAIRAIARMKYYVALKKFQETRRPFDVSDVIEQYSQGYINMTTRIKEIQRRLDNTLGRPYYPN
SKLRKPVTLGKQLRTLKEQMIGIENKMDSIEKKLDVFLSTTNLSKKLARNSTNGQTTEDSS
>XP_055939736.1_Argiope_bruennichi
MEYLLFASAYVFEVQKMNRQPTWRLLNAPWHCDANSMGHRGAVDTADDQDSESAHDTYYQDRHSMELGDMERGPRRILRN
LHNRKGPPSRLDMPRLSLLGKPINYRPPRHRDPRYRKAQMMVHNILDRPRGPIAVIYHSLMFCMVFFCLVLSVFSTIAEF
EEIASSILLRMEIVMVVWFTFEFFLRLWSAGCRSRYQGWVGRLRFLRSPFCVIDVIVIVASVVVLSVGSSGQVFAASALR
GLRFFQILRMVRMDRRGGTWKLLGSVVYAHRQELITTLYIGFLGLIFSSFLVFLAEKESNSENFSNFADALWWGVITLCT
VGYGDTVPITWPGKLIAAFCALLGISFFALPAGILGSGFALKVQQQQRQKHMIRRRVPAATLIQCLWRCYAADENSMSVA
TWKIHQQPLPSPPAFHSGSFTSIKLKDRLDLPQGTSGLFKHNTSFVSRLSTIRRHKSTPSHGHPTHSRGRFDSTASTDFV
ATSKTPSAGTASNYVEDGTGKDVSDNSKRNSDECIVDCGDVTTTPKGLCNMLQKEFSCPPYVALSPAFLSSEQTSPGSRR
GSFCVNLFNRVRKDSPSSCDEDPEEPRLAVLTNQHKNAIRALRKIKYFVARRKFKEALKPYDVKDVIEQYSAGHVDLLSR
VKNLQCRLDTILGKAGSKSIDVYESKISLASRIVKVERTVEDIETKVDQLIEMYLEDRHRMSNLISSFSTSSPPPQPPTP
TSVPAVSGPPSGSAHNSKPRTHQQLQKSPKSILVDNKQYSEPTTPVAKSFDRTIHRGNSDLSQRCNLHKKKRVTVRHSLE
GGSATPTLLATPRIEIDHAHNAISRSADSVDPASSETASTLGTELDSLETSDPDLFQEEDGEPRRIRRDSDTEVSTVTVV
MKETPSLLRPSLQNLRT
>XP_055944374.1_Argiope_bruennichi
MNSRQRHRDPRYRKLRFQVNNFLERPRGKKAILYHMIVFLMVFLCLVLSVFSTISEYEEVSSALLLKMEIVMVVWFTVEF
FLRLWSAGCRSRYQGWIGRFRYLRSPFCVIDIIVIVASIVVLSVGSSGQVFATSALRGLRFFQILRMVRMDRRGGTWKLL
GSVVYAHRQELFTTLYIGFLGLIFSSFLVFLAEKEANPKNFSNFADALWWGVITLCTVGYGDTVPITWPGKLIAAFCALL
GISFFALPAGILGSGFALKVQQQQRQKHMIRRRVPAATLIQCLWRCYAADPNSMSVATWKIHQVALPSPPSFKHNTSFVS
RFSTIRRHRPPFTHSPMTRSRCSDVNTSSDNLSGRMRPSVSEDSVSKDFSETSKRNSDEEETEEPRLTTLTSQHKNAIRA
LRKIKYFVARRKFKEALKPYDVKDVIEQYSQGHVDLLGRVKSLQSRLDQILGKAGSKAKDVYESKVSLACRIVKVERTVE
EIDSKLEQLIEMYLSDRVNFPPNSIGTPQSLPSPICCTPPSSAIPILSAVPKPKRSILHKEHSSSEGTSPSVPRSIHRVH
SDVSQRVKKKVTLRHSLDGEPGCRSYPLEESSLEGSLSSFREASQSTGHISFREDSQPTSPTSGTATYSPNSMLTTVEQH
ISCQPPKDTFTLDVPDDEETSDFKRELPTDSTTNKSITKKESQQLDQGDSANCSSDLSSRGENDSKEDIVEATAGDQ
>XP_055928984.1_Argiope_bruennichi
MAYSAYPDKEVPSTSLTMVDRLPSSPTNTYISGIHFDLKPSLNRSLWKTCYVFREGRKGGKMTFQGKVYNYLERPTGWKC
FVYHFTVFLVVLVCLIFSVLSTIDQYTEFAIETLFWMETVLVVFFGVEYLIRLWAAGCRSKYMGLWGRLRFARKPISIID
LIVVIASILVLALGSNGQVFATSAIRGIRFLQILRMLHVDRQGGTWRLLGSVVFVHRQELITTLYIGFLGLIFSSYFMYL
AEKEDVGIVGKSDFTSYADALWWGVITVTTIGYGDTVPKTWMGKIVASCFSVFAISFFALPAGILGSGFALKVQQKQRQK
HFNRQIPAAATLIQCLWRCYAADKSFMSTATWKIHIKDSELGNSSNFNTPLSKLLLLSRETGDKGLFPGVSKTFQETWQV
AKKASVLKRRKSKTKIEVLLSSSNNELSAQQRESDNEINGEENKSGLTRQRSIKKDFKLQCQAAQAQAYQNDVGSDEIEI
DIDDPPMLTVLTEAHKNAIRAIRKIKYFVARRKFQQARKPYDVRDVIEQYSQGHLNMMVRIKELQRRLDHTLGKPGSYLA
EKGMKPMTIGARLHRMEQQLVNLDRKMDVVICTVNMLVEKLTSGPVNVEQDI
>XP_022237287.1_Limulus_polyphemus
MATALRWLKGWRGKGDHPEDSPDSRRALNEESHFGSPSPPSTLQHRATVVERVELRDVERGDRLNPNSDQYYIEPRLSLL
GKPVASHHRPRETCFRKLQCIIYNFLEQPRARKAVFYHLLVFLMVFLCLVLSVFSTINDYEEVAGAILLRMEIVMIVWFT
FEFFLRLWSAGCRSRYQGWLGRLRFLRSPFCVIDVIVIIASFVVLAVGSSGQVFATSALRGLRFFQILRMVRMDRRGGTW
KLLGSVVYAHRQELITTLYIGFLGLIFSSFLVYLAEKDQKNTNFHSFADALWWGVVTLCTVGYGDMVPTTWPGKLIAAFC
ALLGISFFALPAGILGSGFALKVQQQQRQKHMIRRRVPAATLIQCLWRCYAADEHSMSIATWKIHQVPLPSPPPFKHNTS
FVSRLSTIRRHKPGASTYGHSPSPRSRFGEFHVSTENVGSKVNASFSEDNVSKDVDISKRNSDEEETEEPKFTVLTKQHK
SAIRAIRKIKYFVARRKFKEALKPYDVKDVIEQYSSGHVDLLGRVKNLQGRLDLILGKAGSTAKDVYQSKISLASRIVKV
ERSVEDIENKLDQLMEMYLEDRQQWNSPVTLNNIPPSPSHSMMTLAPLKSPTSPLPSAIPPTLDRVRYNFAEKQPSEPNT
PVIKNISRPMQRGNSDLSQRLKKRVTLCHSLDTNTNVIEQPQRSAESDSFLAVCPSIRIESENQVDSQSTLLSSVDSVGQ
ISTAGTEVESLAASEGDPELCPEDTEIAEFLRPGGSENADSDCDISTVTIILPEKASLLRQQVRDLKT
>XP_013779290.2_Limulus_polyphemus
MSPQRHRTMGELIGESRAGLVERLELGKLDCGSTRSPFQMSRTNLLGKPIKSISRCRDPRYRRKQVMIYNFLERPHGLKP
ALYHLNMFMMVFMCLVLSVFSTINDFEEVASAILFRMEVVMIVWFTIEFFLRLWSAGCRSRYQGLLGRIKFLRSPFCVID
IIVIAASFVVIAMGSSGQVFATSALRGLRFFQILRMVRMDRRGGTWKLLGSVVYAHRQELITTLYIGFLGLIFSSFLVYL
AEKDQKPTNFTNFADALWWGVITLCTVGYGDTVPTTWPGKIIAAFCALLGISFFALPAGIMGSGLALKVQQQQRQKHMIR
RRAPAATLIQCLWRCYAADENSMSVATWKIHQVPIPSSPPVRSNSSFKHNASLVSRLSTIRRHKPTSSSMYGHSPMTRNR
FGEGRTAVDNLGGRCFSEDSVSKDTETLKRNSDDDETEEPKLTVLTKQHKDAIRALRKIKYFVARRKFKEALKPYDVKDV
IEQYSAGHVDLLARVKNLQGRLDMILGTAGSKAKDVYDSRISLSSRIVKVERSVEHIEAKIDKLMDIFLEDRQRRNTMAS
QTSVQPNTTQTSPTPTALPKPKSILVDKQASEPNTPISKSFGRSMQRGNSDLCQRLKKRVTLRHSLDTTTPTITDVSMSE
SQDLSRELVIGTCPCIKIEDDSQVDSTNTLNTLVKSMSLDRLSE
>XP_022245145.1_Limulus_polyphemus
MKSHKTSSVPILQPSLMSLRKTHEKLPTECSTPIETSTHEKLQNASVPANSSNPDSYFSQLHIDTNLSFDKNLWGKFNFC
GGKKHAKVTFQGKVYNFLERPTGWKCFVYHFTVFVVVLICLIFSVLSTIDQYSKFAVDTLFWMETVLVVFFGVEYIVRLW
SAGCRSKYMGVWGRLRFARKPISFIDLIVVVASVVVLAVGSNGQVFATSAIRGIRFLQILRMLHVDRQGGTWRLLGSVVF
VHRQELITTLYIGFLGLIFSSYFMYLAEKDEENEKRTSDFTSYADALWWGVITVTTIGYGDTVPRTWMGKIVASCFSVFA
ISFFALPAGILGSGFALKVQQKQRQKHFNRQIPAAATLIQCLWRCHAAEKTFPGVATWKIHIKDTGQIASSPSTPLSKVA
KKASVLKRRKSKTKMEVGSVANTPESTVSPRENEDVPSESEDSRYGRGMKPRRESKVPSLPFLSNSSCTAEVNSDEIEID
IDDPPKITSLTEAHKNAIRAIRKIKYFVARRKFQQARKPYDVRDVIEQYSQGHLNMMVRIKELQRRLDQTLGKPGSYLGE
RGMKPMTIGARLHRMEQQLAALDKKTDSIMYMLTTLVKRTNTSEPTRPNTLDSMQQ
>NP_741819.1_Caenorhabditis_elegans
MSQASQEDNDGGDLLSPESPMTPDGMILARMPWHPGLIGNWNTVKSVSCSMLNGDETDQAAPSDEQQEAGSSSAIGQESR
KTVVFQEPDIGFPSEHDQLTTLHDSEEGNRKMSLVGKPLTYKNYRTDQRFRRMQNKMHNFLERPRGWKAATYHLAVLFMV
LMCLALSVFSTMPDFEVNATIVLYYLEIVFVIWLATEYICRVWSAGCRSRYRGISGRIRFATSAYCVIDIIVILASITVL
CIGATGQVFAASAIRGLRFFQILRMLRIDRRAGTWKLLGSVVWAHRQELLTTVYIGFLGLIFSSFLVYLCEKNTNDKYQT
FADALWWGVITLSTVGYGDKTPETWPGKIIAAFCALLGISFFALPAGILGSGFALKVQQHQRQKHLIRRRVPAAKLIQCL
WRHYSAAPESTSLATWKIHLARELPPIVKLTPNGSNNATGLINRLRQSTKRTPNLNNQNLAVNSQATSKNLSVPRVHDTI
SLVSTSDISEIEQLGALGFSLGWKSKSKYGGSKKATDDSVLQSRMLAPSNAHLDEEEAVGYQPQTIEEFTPALKNCVRAI
RRIQLLVARKKFKEALKPYDVKDVIEQYSAGHVDLQSRVKTVQAKLDFICGKNIEKIEPKISMFTRIATLETTVGKMDKK
LDLMVEMLMGRQASQRVFSQNTSPRGEFSEPTSARQDLTRSRRSMVSTDMEMYTARSHSPGYHGDARPIIAQIDADDDDE
DENVFDDSTPLNNGPGTSSC
>NP_001254405.1_Caenorhabditis_elegans
MFNARYRNIKEKKAAKMTYRAMIYNCLERPTGWKCFLYHFSVFLIVLICLILSVLSTVEEHSHFAAELLYILEIVLVVFF
SVEFIVRLWSAGCRSKYIGVYGRLKFVRKPITLIDLVVVICSLFVICFGTEGQVFAASAMRGIRFLQILRMLHVDRQGGT
WRLLGSVVFIHRQELITTLYIGFLGLIFSSYFVYLAEKDHIGVDGRQAFTSYADALWWGVITMTTIGYGDVVPQTWLGRI
VASCFSIFAISFFALPAGILGSGFALKVQQKQRQKHFNRQIPAAATLIQCLWRCHAAEKKVSATWNAHIDPLAHETKETH
HWNGKKHASSMDSNNLTRKRQLFKKQSSLVNTFRRKGSPSTDVEMGELQQERLLRHERNSDTDDEKRIYRVGADIEIDYE
TEEPTTPTRPQGHISHVCELTDAHRNAIRAIRRVKYFVARRRFQQARKPYDVRDVIEQYSQGHLNMMVRIKELQRRLDQT
LGKPGQYDGKGSRKGHPVTIGSRLSRLELQMSSLDRKVESSNRTLNALYRLMADRNSLTISPSPPALISRPVSPAACLSP
RDQLSPTSISSQRSGSPGWQ
>NP_509392.3_Caenorhabditis_elegans
MPKYVALSVDFQHPNVCYQLTRLNGNKVTLGAHIVAISMHSLTIDDAEDSETEVSDNIRRRSTINLGNQRQRNLRRIRLK
VYNFLEKPLNAASAPYHFFIFGLVIANIILGAATNDNDSTVSKIHFFLEIFMIVFFILEFAVRLWSVRADAKYRTKYGRL
YYLFHTVTLIDILIIPATILLLVFKGHDVDGSTLDTLRFIQILRLFHVDRQMATWKLLRKMIILGKWQLMATYYITLVVG
LSLATIVYSTEALAQGIQDNGYGLIVPEGTNATFPTMAHSWWFTAVTVMTVGYGDIYPVGALTKFLVCVLGFIAFCTFQA
ANTQISVGLTLMMEEENKNQQTNRLRNLAASTIQCWWRYHLATNWKPPRRYTYFVHVCYKLYVTEERINQNRVLAKKLRE
KLEKKRPIKKKSLTHQNSVTAEILKFGFKGMAKPMLEKQDSFDKAERKISLRRTRSEDRRSSLPDTLAVVDPAIRKRVLF
AEARNSSVETSMSSSVDVSELETQFEITNFLEQNVDELSSKEVDISLLIKYRPLLRFYYFVMFRFIMNKFHTQRIAGQLL
MIEAEIAERENQRNQKMKELEAAILELTGKPTVSPFDDSGQKLSIIERLEFCEKRMEDLERKTDALNEITIKCLNLMMMD
TQEAASRTKDEQGLPPKPPSANNKKQRTIGPRRQVTIVDQYDTLDDCETVSLDRV
>KAL1244846.1_Trichinella_spiralis
MNEAALLECSGLSKKPDTGKLRRLQSNIYDFLERPHGWPAIFYHLFVLFLAASCLVLSVLSTIPEYQETTAILLCMEIIV
IIWLAVEYILRIMACGCRSRYQGFRGRIRYILTPYCILDMIVVVASAVVIGMGTTSPMFAAPALRGLRFFQILRMVRIDR
RGGSWKLLGSVVYLHRQELLTTMYIGFLGLIFSSFLVYLFEKNENEQFSTFADALWWGVITLCTVGYGDRVPQTWQGKIV
ASFCSLLGISFFALPAGILGSGFALKVQQHQRQKHIIRRRVPAATLIQCFWRIRIIERNPPSNLIGRIMVKKLIPRLKMD
HERSSSRLSSTNLCSPFSKGSQQQQQSHGSAEKKTGRLGTFAFADVSGYLFSPSIMRYRSSRLQPEQRPNNTAEWSAEDD
SIGDCEMVCLEQLGSSYRNALRAIRRLKYMVARRKFREALKPYDVKDVIEQYSAGHAEMLVRVKILQQRLDDIATKASLH
SSADAFLNQKTLLSRMNAFDKQICDIDFKLSQVLRLLAKSGTEKTLHAMDWSAEDGPVMSPVMKCSSPDVSPLSTTVIYE
ERNELDGEILAPGINSHILFQEKNLLTVPKTAGPSSLSSSELDSY
>XP_003373341.1_Trichinella_spiralis
MNNIVHSNTDPESDKFNHNDHRPSAVARQGRVFAFLERPVGWKCHAYHIFVFLLIVTGFTLTIWSYVIVAPVLLYVESIF
LAFFIGEYLIRIWSAGCKYQYAFPMGRLRFICKPMCLIELIAIVSSVALLIFGTDGTRLKSSAVRGFQFIHLMQLLRIDR
QCGSWRLLGSVVYMHRNELVTTVYISVLGLIFGSYFVFLAEKDVKLPGNDIPFKTYADAMWWGVVTFFTIGFGDMVPRTW
IGKAITCISALALVAFFQLPAGILGSGFALKVHQNHRQKHFNRQIPAAAILIQRLWECYSLAKNAKCSATWKKFDRKYNR
TNDTTNHFVINEHNSSIIYNTPTEPDSTRQATILKNVALAVCKMKYLVACRKFQVTPKLRELYDVRDIIEQYSQGHLNMM
LKIKSIQRKIEQCIGKPNQSDEQMGQPITVNSRLTQLENQVALLYRKLEDCEKIIEDINCIVNTSSQKVQKKKSAKAKSK
AAEANKKQKLSSQKSV
>KRY36704.1_Trichinella_spiralis
MLLQQGQKCLIYRYLEKPTNGRHATYQLAVFVFVLFNFLLSNLFHVDQTDLPKKNLLLVCDVGLTSILLVELLLRIWSLD
VNPYYRGPNGRLVYMRDWRFWLDVAILGASLLLALGNFLDEVWSADDLRFLQILRIFHVDRQAVSWRLIRRVFALHRVEL
VASLYLIILGVLFVAAVVYNSENDSIPFDNRTFSSFGQALYWGVVTFSTVGYGDIAVNSWWAKLTTALACFVLVALTSIP
ASVLGVGLACMVQDDELKKFQTKQRPLAATVIQCWWRSQAVRFGRSSGPNFHWAMLEKLIAHQLASRRTATSGRRRSSLV
DSVRAKMTTIASLNTTVWAKRRPKRFRPIETSLESTNTNSNGDISFDATFRTETTSTISPIPTHYRLTLSAIWLWRFYAA
KRKFKKTRQYCDLSDVSQQLTESEAIQLQEMNKLLSRFEMAVGKIPPEADLLTRLATLEIKLLRMTNLAQNAEQIATTLK
RTLIQKQFQSSSSSSSSSSYSNLAQ
>KAK0407321.1_Steinernema_hermaphroditum
MSDVELECASLITPNGSPLRDADAISLPAVSPPLSATSPRASFQYQPYLRKSSCPTSVSSPQLHRSASVTLKDREELAHL
GQTSTSLLFPSSSNELAARTSSRSPSSRASSPLLYSASNSNQQQQPSSALNSERRVFFQDDIKSSDVERIDLTPDELGST
AGDQRQPFFTCRTQTPEPSPNRPTANHSSGRKMSLVGKPLTYKHYRTDQRFRRVQSKMHNFLERPRGWKAAGYHLCVLVM
VLTCLALSVFSTMPDYEEQATLILYYIEIVFVFWLAIEYVCRVWSAGCRSRYRGITGRFRFATSAYCVIDIIVILASVTV
LCIGATGQVFAASAIRGLRFFQILRMLRIDRRAGTWKLLGSVVWAHRQELLTTVYIGFLGLIFSSFLVYLCEKNVNDKYA
TFADALWWGVITLSTVGYGDKTPETWPGKIIGAFCALLGISFFALPAGILGSGFALKVQQHQRQKHLIRRRVPAARLIQC
LWRHYAAAPESISIATWKVHLAPAPPTMRPSTGNGIGNSSSIISRIRQSTKRKQTVVNVNEVNDMDAVNPNPDPTGESSH
PIVKTLLVPRPSDNISLLSASDISEIESLGTLGFSLGSWKSKNKSVKRTHDDSDLRHRMVTNSSSLGAVEERGRQRRALS
LCPFATNKEDVDDDDEEEEEFDDEDDEAEEEQRSELTLERVLGDYHLMMAPLYEWCARMRQRQLLDQQKEAAVKADSDAS
IWDEEMPSLQPRTLDEYTPVVKNVIRAIRRIKLLVARRKFKEALKPYDVKDVIEQYSAGHVDLQARVKQVQQRLDQIVGK
QTNKEDLKVSLTNRVIKVERSIEKIDKKVDLLVELLMETRGRDIAVGKSPPHSAKGRLNAQSPNFQLQAAQFRAKSGSQD
GVLRRSPRAHIAQWKKYSTEEQRAATQPQLSTDTLDLFASVRSRLTPSPTPTPDEVAPSSDNERTALLRNTSLPATSSAS
SARVRHHESDSIV
>KAK0395448.1_Steinernema_hermaphroditum
MKNSLLSIHTAPILERQNHFEFEEADASDGADVFDSNDIENAFSDPLSHFGSVLRENALERMFDTRFRALRDRMATKPTC
KGTVYNFLERPSGWKCFAYHFSVFLLVLFCLILSVLSTVETYTRSAAEIMFIMEIFLVLFFGAEYCIRLWSAGCRSKYLG
FRGRLKFALKPISIIDLSVVIASTFVILTGNEGQVFATSAIRGVRFLQILRMLHVDRQGGTWRLLGSVVFIHRQELITTL
YIGFLGLIFSSYFVYLAEKDHTTPDGKAAFTSYADALWWGVISMTTIGYGDVVPQTWVGRIVASCFAIFAISFFALPAGI
LGSGFALKVQQKQRQKHFNRQIPAAATLIQCLWRCYASEKSSKYKATWQAHVDPTGNSGRDDDNHGISATKNSTTASTVV
QRVTRKQSSMFKPKSSVPGFRGRVRSSDEVSGIKSKDSDCEMEESKNSNFRESTEANGGIMKITHVCELTNAHRNAIRAI
RKIKYFVARRKFQQARKPYDVRDVIEQYSQGHLNMMVRIKELQRRLDQTLGKPGQYQMTSGKTSQSMTLGSRMSRVELQL
VLMDRKMDHCTRVLQNVYRALSDNKQESGSRRFGDALHKDSTDSARDYVDSPKLSMASPYRESLTSPMGSDVMPLSDLAG
STQEDLESSINGSLYRSNEQ
>KAK0406004.1_Steinernema_hermaphroditum
MDSDVEDPSDFYDRYRCRDAERDLLTLPMPPPEFFQKYRQTKWKKFKEDMHKFRANIYNFLERPKGTLSFLFHLTVFTYI
VLVHSFSALSDLEEYDNLYITVHFMEISLAVYFTVEFFVRLWAVAADSKYQGIRGRLRYLRRLVCMIDMIILIVTFLMLA
ANRSFLSSQTIEKLRFLQILRLFHIDRQMSTWKMIKDMIGRSRYELFAAYFITFILFLVLATTVYTIESIAEDAELEKLR
ETNPNATIERTFATYGSSMWFSVVSFTTIGYGDIVPRHWISKFLTCFLAYAAICMFAAVSMLVGVGMTLLLENENRMHKQ
SKVKNMAARLIQTWYRFHLISDEERFYSILHYRKLCIRVSQVEERIKKARNLATKAKESKKKRILNSINKLRKKSMQLPE
HIDEKIAEKTAVRKTSTSTELPPMHPGRVMKRNSLALPSRSTMPERLFARRHSAQLGSPAAIRHSASVESEMSELTQSVD
GSIVSLEFSDEERILDYYYDPYAADSQSVSHRSEISEPFDEMNMPRYRNMLRMLYFFMFINLKKRFHRTRKPYELMDAEA
ELCEMEHQRKQKFKELELRIDATIGKALPSPLNPSTKNKASLQKRLQMCETKMEELERKVRFITHLSEQISKAVQG
>XP_063721683.1_Symsagittifera_roscoffensis
MQNRLVKGLKQDPNPLIKTSVPSSNYKSGTLSSHSRAVRSISLNPSSNNRATGLNSLRKLKILPHQSKIIGDSESCSIDC
DSPSTKLNNTTENRTSESPKENKADRVLSRRSTTLTPPLASPPTPTETDLDQIEPFSFDPSKTKSVAAAPTLRFPPQASN
SIEIRICKSSVANEETSQILPVNFARINLEKPTTENTANTNQVNRYKKLSSSNKYNSTLNSNYSSGSSGEKRPPLTRMAN
SSRSSSPSDSANDYANEHGQVHRNSADYVPVSRIAAGTRGATALNLSRRQSIQYSAQGRGIRSDEHETRINLMGQPMNLK
QKKMGSSFQMLQSKIYNFLERPKGKLAITYHSLMFLLVFMCLLLSVMSTVSQYSEISLAVLIRLEVFLVIGYSLEYALRV
WSAGCRSRYQEVSGRLRFMKQPFNLLGXLTIMIIILINCFXGKGNTFAPYALRGLKFLQILRIVRMDRRAGTWKLLGSVV
YMHRQELITTFYIGFLGLIFASFVVYQTEKETNPQFSTYADALWWGIVTLTTVGYGDATPKTWPGKLTASFFAIMGISFF
ALPAGILGSGFALKVQQQQRQKHVARRRQPAASLIQCLWRCYAANEDSLSVATWLIHVKPKIAQKNNPHLHHNDTNARKK
QSSFLNRIQNSRNRKANHLTDSLTSENPKQSASRQGSIRRTHPQFSTAGTGSLAYNRHHHNSMGSHSNLKESLKISDSKR
SSRQGSIFSLQLDSFPNPFSSNPNSRRNSAESEQDEESQMLTKLRPCHKVAIRFVRKLKYFVYRRKFREALKPYDVKDVI
EQYAAGHVELLSRVKEIQQRIDIVVGIKDKKKQSETKMTVASRIVKLESQITYLERKLDHLINVYRKDQMRYKRTDTANS
NHEDEEPTANPIHNPSSLPSSAPPTQNVAANQLLTPCNQREDLKSSTMSMNFLSPDRGRFESHRVKNRSSSQPTSLENLR
IIPDNSARSEVARCSLQSDKKSSLLPLRATSIKIPSFLDRNK
>XP_063719594.1_Symsagittifera_roscoffensis
MDMELNLMGRRVREGYVKRQSKYNTRYRTLQNSIYAFLERPQGFMSLTYHVTVFVLIFICLLLSVISSAEVERNENNQYY
QTSISNFYNQYSAQNGTSSDYSSRRLGSRSSPGAPIDYGTTESVAADVSNFSEEANKALHKLEILLIVIFGVELVLRVWS
AGCRSRFQTLLGRLRFIKQPFTFLDIFICVTSLVIIVTGTENNKVFATSSLRGLRFLQILRIVRMDRRGGTWRLLGSVIY
LHRQELITTFYIGFLGLIFASLLMYNLENSASAVGILLNGSTAADNMSSGGAEGGSAMPPGPRQFETYADCLWWGIVTLT
TVGYGDKVPLTSGGKLVASFFAIMGISFFALPAGILGSGFALKVQEQQRQKHFARRRNPAATLLQCVWRCYAASEDSLSV
ATWAIHVVSPTYNNSSSFSPTSANTGGTATTHIFGSASNPLARKLAGSNLIERIPSIRTRKNTPTRKASHASTNNGFIMS
PTELKKPKSNPQRSSLNLNINNYGNHIETTVTNTNNSFIQMNRDSLAEPKRKSSLLSLNFEAYFPGGFFSSPNSRKNSLV
ESENDQDEAPRRLTKLRTKHKIAIRFIRRMKYFRARIKFKEALKPYDVKDVIEQYASGHVDLITRVKDIQANFALVVGQK
DKKKQDSSFSKLTVASRVVKIENQLTHLERKLDHLIHMYRKDKTQAIHSMHVQHAISSSEDESGTPLSRQQRVPPSQLFV
KTRQMDLLSPIISRSRSHSQPNALFLDQDPMHSTGSDFLFQSTPTVSRQASCFLNVPQLTDQQINTKQPDTNHSQS
>XP_063727496.1_Symsagittifera_roscoffensis
MSIPSSSYEKNAYLSLEQSLQSVNFDEFDDVPNINSDISTKETVTLNLETDELQANGAFFEATEVEAILAPDKESPNANK
TTDQNLIAEATNSVKPINSPESSVSNTGQEKKPSNVRGKTQLSKKELLNTISKPIIPPIIPNEVLLSPWRTEPKHQNFTN
IEAAKNIYHRQKTTDDINHFPSGSSISKDEILHLKRSHSACKAKSTKKTSFEGNYRSGGDSTSDHLNYDYIIPVKNNSID
VTFDRKKSYDVTLAANTHDYCATCLTPSIATTAEGSCASSPGCEKHFPELRASCPQLAAQRKFSLVRPGSVRDSTESDCF
SNPKSPIQQQENKNKTRANSLLDPYSSTGQLQKTSSIIPATALLNPNYKHKINQIQRSPSLASRGVDLRRKRLSSVGTTG
INNGLSTVSVNVSVSHRPSVAPSVTRLYSVAKLIEDSENMVLKRSKKSFQTKVYNFLERPSGKLCITYHISVFAMVMLGI
LLGIISTLDDQEDRMNNVILISEIFLLLFFATEYFIRVWSAGCRVKYRGFKGRFRFARKPVAFIDLFVILASIVALLSDS
DSRIFAGATIRGIRFLQMLRMLHVDRKGGSWRLLSSVVYIHRQELITTLYIGFLCLIFASYLVYLFEFNAGSSSQSSSST
SANFLVLDSSKSESSNRPPDPGVWSTLFPPNGLSRRSAEKDGDETSATGSSETGEGDGDGGGCSCASTSSRGSHFAPPPR
RGGRKEEGASAFGNYADALWWGITTVTTIGYGDIVPQTWMGKVVASIFSVFAISFFALPACTWRCYSVHPKVELDIAWKV
FTKGRVGMGLKDSDDSVRGNLFDGGSHNRCPSTSKKESTIDFLKRNIESGSSKLRASMSSISEFNRKGSSCITISRCNPE
QTGDPESIYKCQDPSCSYPSCNTHKSKLPVISIDQAANNQQNTTVSNGKTLAIVCNIGNNLTNPSGGSGGGGPAEKKDSL
SPRQFYDFENFNYYNDDKDYMESDSELLTIPKLTVSHKNAIRWVRTLQFLVAKRKFQNCRQPYDVRDVMEQYSQGHISMM
VRIKELQRRLDQNLGRTGPQYDSAYNDGRYKNCAIARLSRLETQMCIIGDRVEECVSILRRQQQDRYTSSHHTQSSSRPD
TPHLEFSRTNSRAKKKQGLQHANLSRNRLSMEDKNDEEDL
>AJP09345.1_Nematostella_vectensis_KCNQ
MYGKASADFNGANDFVGDGGFSLKESRYENESKIQLNRLDTGEEKTNEKHYEQPGSANGHSGRLDLLGRP
VPGSKNRPHSEKYRRIQLYCYNFLERPRGLAIVYHVALCILVIVSLILTALSTVNIYEALLDTPIFIVEI
VLVTVFIVEYGLRLWSAGCRSTYVGLRGRLNFAKKTYAILDVLVIFSSIAGLALSTNGSSITVRLVRFLP
LLRVLRFDRQGSTWKLLASVIYIHRKELLTTLYLGFISLIFASFVLYMVEKDENVKFDSWPNSFWWGIVT
LTTIGYGDKTPITWYGRLCASIFAVCGISFFALPAGILGSGFALKVTQQQRQKHFHRRRRPAAILLQSYW
RMYCADINSKSVATWLPHIYYHKPTVNSIPSGADKPFSSIGVESPVVQPRKGRKLSAVWKNRNEGKTSRS
QSAEIARVGKPDSLENFRKGSLASTLDTGFFDEANISTSEDGEPAISLSNAQKHAIRLIRLLKLKVAVRK
FKEARRPYDVKDVIEQYSTGHVEMLARMRSLQQRVEKLPGTREGDDDLSKSDVINRLVKVEQQVTVLDHK
VDVMLGLLTKMAALEGITQDSHFSYPRSPGPSPGGGSAFGVHPKVKRTFSDPQSETRTVNPISTNELPMV
IVGADPLSDLPERCRSDTFPAPSASKNSEFPEYSQSFPILYLQKDSESSGVVNPLCSSSQSSDDSPGEMD
HLIAPGSPPKSVFSRSRPGIHERQLSDVTEGDESITSESRENELHQSLSAELHLDAIGEDEKSDSEPNSP
TETTRLGDSETRGSFGRPSERFSGDFGETSQRLPEDVTDHIPLVWEKQDTDVRRRRRFPSTKTSSESSCG
TLVADGSKDQSLDLVPGPLETPPQVGDNIHGTSYPEVPGASQDKGLIEEDPVSTLDDSVTSAGDSKAKRR
QLQRTSPIEV
>XP_028405867.1_Dendronephthya_gigantea
MVAGENILRRIEHLWTCPNNDSIIIFIDPRKRSTMDSKYADRFDHYEGRNHLRICSVESYQKTRTRYKRI
QLICYNFLERPNGILSVSYHFALFGLVVVGLVFAILETMAEFKDNDGLIMATYILEVFLLIVFTSEYVLR
MWSAGCRSTYSGVLGRIRFAFKPFVIVDIIVIASTFGVIAYSSSSGNLSSTIGILRFFQVLRMVRFDRQG
GSWKLLGSVLFLHRQELLTTFYIGFCSLIFASFFVWQAENSENIEFQTFADSFWWGVVTLTTVGYGDKVP
KSWAGRGVAAFFAIMGISFFALPAGILGSGFALKVAQHQRQKHVKRRRRPAAMLIQSNWRYYASRKNSQL
NATWSPYIKYLQETSTKKEDNIPEKPMQSVGRVRKISIFGRKASGQSSEGLHKPAESVTLEQTGQRTRRG
LRSEIFPSNDSLHDGHSTAEQHTDEEHGVNHVRPILIKDCRGNVSLPPAYKRSIRFTRYLKFLVALRKFR
LAKKPYDVKDVIEQYSTGHVEVLGKVKSIGNKIDEALGYKVGTDKLNDTPSAGRTNVVHRLSKLEKQVKT
LESKVDKMITLLEDSKREREERKFCCGHDHSSKQRTTMEQLKRENLPSVEIRRSMRRRKIGTNSQNLQHV
CLSERDELVSSEEMSPRNRATDKPCLSGGTPVNFESNGSKHLSPEPNYDDGSCYLSRQSSAYGISDNCPS
PNSSSSDESYQSKDDYQNGSEMPHNGILPLYGETYQLKDDNNHIQSNDSIAPEYSEGCHEPEMEVPVFQF
ALPDGEQNMYGRKHFIPHESYGTSNPGYIETSNGSSLNCPSTDISSSTTPSVFGASSIQICDSKIIGLNY
QSPQDHSDPDHSSVGIPTLLSPYPVNDNNFGANRAPAQRKSGLKSQLSNDIYHQINSPVSILTENQGDCP
QVLSDGETDDESDRENHNIADPDQNLVSSSLMSSERLNSLEICASDSSQVPSINQDEITVENNPFTNHGG
KSELNPEYENLQESSYQDNCKLEQGLRTSVSSQEERNMSADDEKVLSPKRQTSPNSDTLEMKETFDSAFL
ECDNRNDEDDLCGEVITQSSDSEQMDRSSVDKSEGNNFGTYHDHIQETRM
>XP_065063684.1_Rhopilema_esculentum
MKGSKQNGDIELVGFDKKPSPAISERPQNPWDNNGEYVYHLHHPNHEKPGLKRYRDMQILVYNFLERPRSWPSIIYHSCV
FLLILLSLVLSVVTTIDQFAKNDVVEKTVFYLEIILIAVFTIEYGLRVWACSSHGTYSGCGGKFKFIRKPYMVIDIIVII
ATLVLIIEHKKAEFLNISILRFLRFLQVLRILRLDRQRGAFKMVSQVVYDHRQELLTCWYMSFIILITCSFLVYLAERSS
ATVGDNGMENLADGLYWGIISLLTIGYGDISPQTWVAKLITCCFSLVGTAFFALPAGILGSGFALQVAQHQREKHFNNRR
IPAAILIQSCWRRYATDPINGLHATWIRYLRMIDKRKLPRNDTKSPGASPSVASDNRRSIIKKLQLVRTSSLAEKFRNRS
NDSESREDENQLSVTGMELRTQRTRSDGDLTFIDQLPTDDENQSTITSLPSIVYVTNQGTKKAARGMCDLLSLRKELTST
ERVAIRFIAEVQFILSIKKFKEARRPYDVKDVIEQYTAGQMEMFSYIKKLQSRIEVALGLNGDEGKDSTKMNVLGRLSTL
ERRVESIDRKLDLVIKMLHDSNKVRTDRASSFTNTRLNVDPRHSHETLEQKPPRSPSLSRLKTRKKNHRFKVTIIDAKDY
QDEQL
>XP_065063070.1_Rhopilema_esculentum
MSSKRNGGIELKSAFTMGFGRKKEVSFARSRSATEEELEEKILRPSSPHMRRKSMIPHSVPGYVKYRQKGNQRARRLRAD
LFHFLEGCRTFYSALYHVFVFLIILASLAMAIMLSMNEFKDSAKYQFVMLKIEYVLLGIFFVEYLLRLWSSSAHGHYSNF
LGKVRYILTPHMILDLLIMVCSVGLIYGKHLDLDPKTEKLMHMLLLLRILRVDRQNRSFAMFKKVFLKHRKELLTCWYMS
FIMIMFVAILVYALETDPKDVTVNNLFNGFYWGVISLASIGYGDISPNTAIAKILICVIAVFGTAFFAMPAGIIGSGFAL
QVAEHQKEKHINRKRRPAAVLIQSFWRRYAGDHDLHATWLRHMVDRESRRITKQRIIKSQDVLQGHIPLSAVTASSKPTS
VNGSRSQPVQLQKLTLSEKNALRFIRRLKIRAALKLFRQARRPYDERDILDQFAAGQVEMFAKLRMMGSRVERISLTVDR
QTKIVGESTGRVSQLEEEVTNLRDIVVDTKDLLEKLYTVLAPPNIQNQNTVPENCFLQKKTGKNELAAEEKKLPVLKKSL
TDDDLLTSTDEEIFVEEPDEESLSDAEMIVDLPGGAVNQPPKRRFSADKLRIMADMHNTRLLSIDSAKSTIPSDCESIDS
AL
>XP_065063097.1_Rhopilema_esculentum
MRSCGKRKSKRNSSYGSMSSMSYQRFAESGYNLGRKLGGRMTSQNGKSIPLLTHNRERSLSYKERQMLTSESSNYFPTEI
RSLRMLKSAIFTFLEHPNRPVSRLYHSLVIFLILISLGLAIYLTVRKTLHLDHHIVYHYLALLECGLAAIFIIEYLLRIW
SCSIKGIYKGFRGTLRFMWKPHMILDFFAILASLTLAILMNKFRFDWAHMRYAMPLQLIRILRIDRERGAFKTFHAVIKN
HFKELLTCWYMGFIVVLFLSYLAYAEPVIIGGKQNRTVDDLANGVYWAIVSMTTIGYGDIYPRTVTSKVLLCIFGVVGTG
FIALPAGIIGSGFALQVIEQKKKQHNRKRRRPAAMLIQAAWKVWASDLKKNFTATWLPHTKVVKSFKDSELQALFSNPTE
SFINLPGTSLRYKSGTSISSKGSNVEGTEESTLSAKVEGAYLVYKDLTKGQKIAIGFIRHLKFIVALKYFRRTRKPYDEK
DIMDQFAGGQVEIYGQLKLIQRQIDTMNERRETLQSEMLTMQAQIASISMRQEEMLSLVKGISESIKSYEEGSEGSHSN
>XP_065063103.1_Rhopilema_esculentum
MGTQKPLIANNNKVSYTAVLHRYIDSKEMPSRYDKDTNQHPLEHLNHATPRLRPDEKASDDKSQRNSFDFRAHPNLPGIP
IPYEYHVEMKPESIYVESKKRILRRDIFNFLEGHKTFSSRVYHHFVIFIILSSILFAVCSTLKDQSDTFSIRMRNVTLGY
EFCLFFIFSIEYGLRVWSCTANSSYISFQGRLRFIRRPIMILDAVTILASVILIVTLALNFQTDEYRFLFLLQLFRVLRI
DRHRGAFATFQCVVRNHFKELLTCWYMGFIVIMFLSYITYADPSHTSSKGTVSDLANGLYWGVVSMTTIGYGDVSPVTGL
SKIVLCIFALMGAGFIAMPAGIIGSGFALQVIEQRKLKQKTRRRRPAAELIQIAWKVYASNPARGLTKTWLTHMKLRVSM
VNSHRNSLDLSALNSSYESFENIHIRNLTIGEKHALGFIRRLQMNVALRNFKQSTRPYDVKDILDRFAAAHVEIFERIKE
IRKKVDDSRGVQEEIQASKVETEMKLERIESKVNTLTHQMSDVTDLLRELLAEKYIQSAREGSNV
>XP_066928770.1_Clytia_hemisphaerica
MFGGHHGDDGGGVNQMWYQQMPANEEERLLMEQRFREEQLAKEEAMKNHLMRRFNQPSNILMPGTIAPLYAQQDCVELMT
LEKMTGVEKLRRRQARKSRYKIFQIKTFNLLERPSNSGALFYHGMVFVLILASLFLSVLITIPKYETDKTIQSAVYYLEV
SLVIIFSIEYILRIWSCSCHGNYAGFWGKLRFIKKPYQVIDIIVIVATTVVVMTSEHGQANLLSVSMFRFLRFLQVLRIL
RLDRQRGAFKIVSHVIYEHRQELLTCWYMSFILLVACTFLVYLAEKSDDKNGNPSDSGELDNLGDGLYWGVITLSTVGYG
DFSPKNWVAKVIVCIFAFIGTAFFALPAGILGSGFALQVAQNQKQKHFNRRRVPAALVIQYAWRAYAAHPSRKSDVTWVP
HQSVVTHHTKEKKFSYYYGKPKNSPSQTPTTGRRSVVMNFKRKLNASRINSYVDGDTLQSRRSSIGATIPTALDIRDRCQ
SEGNLLLVSPNNVEDHQATIVSLPPQHYDDYQDTLMNGGHDPRFHGQPAHFASTMDVQLQPLMEKDKNCIRFIRKTKLFI
YIRKFKEECRPYDVKDVIEQYTSGQMDMFSFIKRFQSRMETAIGIKEDQEEDNGLNVRITRVEEKVNVMDEKLDTILELL
QNRKHNLKCQHNSHGGGTGDDMRRFSNGTGSTEIDVPMSDSDESNDGFHHQDPIDGSKRAERKRGATLESLELTKRLEKL
KDEEETRDALSNERRARAESRFTVTPSFLPEDKETEIQPEAVVPEENINLPGSSNKSSIEKLSPPSCPISLQKKYQSVPN
IPKHTNLKDPNDEPRRSSSVHFDESSLVKHRSQSDVVSIYDDIKQPNNRLHPSHSSRISRLTRSSDDVRGNAYVSDLESD
ESSKSSTPKEHSSPRSSRTTIMEEDEKEGRGAHPNKITDKVTVDTPLKSTHASNLTRTASEPLFIKHEENVELETIQNGY
AQGASKSAFELNC
>XP_066921201.1_Clytia_hemisphaerica
MAHNKKKSLTGSTDTELASLMEATSMDAKSRYKDLRKIVYYFLERPETKIAICYHLLNLLLIVGSIVTSILSTIQSYEDN
EILKDLILYYELSLLSWFIVEYLARLWSCSFLGKYKGYAGKFRFMRTLYMMIDLFVIVSTLTTALLSIKTAYFTILRITR
FLQIFRILRLDRQRGDLRTMGRVVYKHRKELVTCYFVGFIILFGGTYLIYIIEKSGAEASTIDNMANGLYWAMITVTSVG
YGDISPETWAGKLLTGVFALVGCAFFALPAGILGSGFALQVAKQKKQRRFLKVRNPAAVVLQTFWRNYAVRPRNYQLQGT
WFFFFPQILGKNNTPEYYKILPGVQEIMKSSVYPNRMVVETDEEGKKKGFSFKKMKRSMTKPFSNGTTSQEEREEDRRLH
RLKLRTSSKAEKRKKSSNVMPMSSLLNKQYKEAIRFVVKVKLFQSIKIFKNVRYPFVNVQDIMEKNALCHTETLSYLKHI
QESLHEFRDEIQEIRTLIDNVPPELGNHSSRKTSTSSLRKRSNTDIFHIQAQFVTFSDNSTTTASTKEEAPFPTLEDVKN
EIDDEDDGDEENHIEPNGDIVNTIKAVEDRDSPGIDNKANYFDSDIL
>XP_066921202.1_Clytia_hemisphaerica
MELTPLSTPLPGKRRPSAAVYGLDNKLVDKSSEEVEPTSRQRKYESWRKKVYYFLERPENKVAIIYHLVNLILIVGSIIT
SILSTIQTYENNDTLIDLIFYYEISLLSWFTVEYLLRVWSCSFLGKYKGILGKLRFMKSLYMMIDAFVIISTLTTAILSV
KTAYFTILRITRFLQIFRILRLDRQRGDIRTMGKVVYKHRKELVTCYFVGFIILFGGTYLIYIIEKVGAEASTIDNMANG
LYWAMITVTSVGYGDISPETWAGKIITGVFALVGCAFFALPAGILGSGFALQVAKQKKQKRYIKVRNPAAVVLQTFWRNY
SVMPKKYQLQATWHYFFPQILGRTNRPEYYEHLPGVQNIFKTDVFAGFHFDEIETETTKDKVKSFFKRSKKRQGRPINGS
VGSTLESIKNNNDLAHHRRTSLNNRIRKISHMSRKKSSQPEMALSSLLNKQYKEAIRFVLKVKLFNSIKHFKNVRYPFVN
VQDIMEKNALCHTETLSYLKHIQESLQEFRQEIKEIRLVIATQKNLSLPEENDEDEGEGDVLYSGFLAPDFHKPRRISTA
SNPTSPDESSADEQVLSGDETLKVVTVND
>XP_066921199.1_Clytia_hemisphaerica
MFGASMDISAVPKLKTNLFAEQQRALMDAEPVDNSCKGRYLHVRRKVYVFLERPNSNIAISYHLMNLVLILGSIVTSILS
TIDTYEDSTTLKNLILYYELALLSWFSVEYIARLWSCSYLGKYKGLCGRIRFMKTLYMAIDLFVIISTLVTAILSVQTAY
FTILRITRFLQIFRILRLDRQRGDLRTMGRVVYKHGKELVTCYFVGFIILFGGTYLIYIIEKVGAETSTIDNMANGLYWA
MITVTSVGYGDISPETWAGKLMTGVFALVGCAFFALPAGILGSGFALQVAKQKKQLRFIKVRNPAAVVIQTCWRYYSVKS
KQEHLEGTWFFFFPRVPKDEEANLTYFKLLPGMQDVLDGKYAPRSTKSNLDSKTNSPNKGKEKKGGVFNMGKFKQNLNVP
RPDGNVQKKGDRDVSRRGQRFQKLRRSVRNSRKKSNYQPGDDIPLCNLINNQYKEAIRFVLKVKLFNYIKHFKNVRYPFV
NVQDIMEKNTLAHTETMSHLKHIEDEMTQVKLEMRALRSLLFKIHKFPPPQVNFHKQPDSDSETDTFYDLSAISEADEVN
NNDIQIVITTNNDTSNDPGNVNGSVVIPSNASGSDANDHIGNGVVVTTNNEVFDPESDDVDPTDTGLGCDTNSNVDT
>XP_066920345.1_Clytia_hemisphaerica
MSENIHLDTIIVSKNEAPVIKEKTPYLISADFEEKPEINYNTAKKWVYFLLERPNTRFAVIYHFTSLMLIVGSLVVSVLS
TIEEMEDKMISVMFYYELFLLIWFFGEFGLRLWSCSYISRYQGTRGHLRFLFSIYMLIDIFVILSTITTFVMQINGSYFA
ILRVTRFMQVFRILRIDRQRGDFRTMGNVVKEHSKELITVYFVGFVIMFSATYIVYLVEKHTEPLEKTAADVPDPTPTSS
SNETLSEVTINNMANGLYWAVITVTSVGYGDISPITWAGKVFTAVFALIGCAFFSLPAGILGSGFALQVAKQKKEKRYVK
VRSPAAYLIQTAWRNYALRKGHKDSEGTWKYLLPMLKDDYETPKEQTLEQMMKSEIAKGNYDMGTMFPPVFSSDGIRSRN
GDFIRKTESPRMDKYFVPMLNNNNHNPLEEGIKRLGKIIGRGTDTSAMSQSNIISRDAILIPKSRQSKYQRTESKTSSNH
HPHGKNNGASHHNNEMADVKIHQQIRERYKIALRFIMKLRYLTAIKIFKSVRHPFVNMQDIMEKNAVSHVEMLSHIKNMS
DSFDVLHDELLELRYSLMEMRDGDGLSSPRQKTIQSPFRYNQPSFRRSMKRSHSFTAGTDLAI
>XP_066935799.1_Clytia_hemisphaerica
MKARNINTVTVYKNKMAAQTLLYNKQPTFTTINPGYGDGHDEKKKIKREVAYFDFQTQLIQKAELAKKLRMKVFRFLEAD
KCHSKGGIYDKLLIVVILVSLALGIGSTIPGYDNGWLFKVRLSVETLLLVIFLTEYLLRVWSSGAHGTYGAAGGWKKYII
TPHMIIDLLVILSSLGLVISTSLNLDPEERRLLYLLQLLRILRIDRQRGAFGAFWRVFKKHRKELLTCWYMGFLMVTFVS
FLVYSLEQKRTNDTYTLNNLFDGVYWGVISLTTIGYGDIKPETTSGKILICCFAVFGTCFLAMPAGIIGSGFALQVAEQQ
KEKHVNRRRRPAAVLIQSFWRKYAADNDFPATWIPHTTQHKDYESNLLRTPRKSINHQRSSKPDMFGVPFTPIIPSIHVT
RNENGKGMSSPPSKSSHPVSPAEIPDDFNFPNGYLIPAKKLTTAEKIALRFIRFLKCISSMKKFRQARRPYDERDILDQF
ASAQIEMFAKLRDVKQRIESCQICSDSKAEKNLNYISKLNDKVGSLHSEISETKELLKILLVQQGIDINKALNNKQQHQD
ND
>GHAX01106108.1_Chironex_yamaguchii
MLDSTREKRSIEKMVELQERGFEDGFAYDSPNEERNEELDPRWTKVTFEPRPTKPVYRTAYYRNMKMQVYNFLERPSNMISIIYHSFVFFLIVTSLSLSVLSTVKKFEGDPSVETTVYILEVVLVAVFSVEYLLRLWSCSSHGTYSGFWGRMKFIKKPYMVIDIIVIVATSVVIGFQGKSDLVNISIFRFLRFVQVLRILRLDRQRGAFKMVSQVVYEHRQELLTCWYMSFIILVTCSFLVYLAERTSQPQSGKMENLAEGIYWGIISLLTIGYGDIAPQTWVAKIITCVFSLFGTAFFALPAGILGSGFALQVAQQQRQKHFNRRRIPAARVIQAAWRKYAAETERYPATWLPLMAYQAKRRLSSVRDLSKTPPASPFVSNKRIAFMKRKNAPNGSNHSLEVGTDVERDVPAAAVPLAVYLRERCQSEGNLVIGDSNNIDQNQDTVISLPGKTFWNGYRKKSRTNPELLVELTCTEKNVVRFLRLVNLVISLRKFREARRPYDVKDVIEQYSEGQMEMFGHIKKLQSRLETAIGFKGRGDKDLSKMNLLGRLNSVETKVETLDAKLDLVIRLLRESKGHRVSSTRSSHNNSPSPSDITSTPPVLKELKLKKCHTLDDSAINYSDHSREQKPKSSPDKSCSRFKVTLLEKGDKPVDL
>GHAX01108540.1_Chironex_yamaguchii
MRLFKGRDFQDMTERKLSGGRRTSIELRWIGNQFGVKRKRDQACSSDDGNQDPDEIPDHKHERQSMLGGSVSVDIKYLLSRNRRLKASTFSFLEGCRTRASKIYHTFVFLVIIVSLALGITLTVEEYQNNATISLALLCTEFGLLGIFVTEYCLRIWSCTSHGVYGKVEGRLRFLVTPHMIIDFLVILSSLGIIVASFMQLSAKTKRILSVLQLLRILKVDRQRGAFSMFRRVMLKHRKELVTCWYMSFIMVCFVSFLVFAVEDRESGEFTLDNLFNGFYWGVISFTSIGYGDISPNTVPGKAIVVCFAILGTAFLSMPAGIIGSGFALQVAEQAKEKHANRKRRPAAVLIQSVWRRFAADQDLAGTWTSHIIGREKNLMRQSRQENIRNSRVDQPVQRGGGSSKLSVPSKISRAEVFNMLTLTMPGNITQPSSPGHLDSRSTKISTENGNGIAKLKGLTNAEKIALRFIRRLKIAASLKNFRQARRPYDERDILDQFAAGQIEMFAKLKTLSLRIDKLSVNIERHSSNDRQTYSSKMMQLEEEVDAVKTQVSNNAALLKEVLRCVSSSQDEDRTSTL
>GHAX01070935.1_Chironex_yamaguchii
MFSRTPLLGNKQNSGSKNGQASGIELTPFGQQSTDPFADKFFSSKYRWKTYRQTKTFIFNFLEDPKDLISKSYHSFVILSILVTLGLAISLSVRGLDVRKAKLMHSTLSGMEGFLACTFLLEYILRLWSCSAKGTYTGCSGLFRYMIKPHMILDLMVILASLVLTSVTLGMGKSWEDIRYLMPLQLVRILRIDRQRGAFKTFHTVITKHYKELLTCWYMGFIVIMFLSYLVYAEPAISGDHRYTGDDLANSLYWGIVSMTTIGYGDILPKTGISKLLLCVFALVGTGFIALPAGIIGSGFALQVIEIKKQKQVRKRRRPAAILIQSFWKLWASDLARNLEATWIPHVTIVREVKEGELPPLFTCAAETFQKLPGTNLRYKQVNKSGAGSRDGAACGYVVYKELNKPEKLALGFIRHLKFIVALKRFRQTKRPLDEKDIMDQFSGGQVEIFEQLKQMDKRLEIINESKAYLEERVLKIEHEMKRMAKRHEEAILILEKLEV
```
