## Supplementary material for "Tracing the origins of human voltage-gated K^+^ channels: where they come from and what we lost along the way": Data S2

```
>NP_036416.1_Homo_sapiens_Elk2
MPAMRGLLAPQNTFLDTIATRFDGTHSNFVLGNAQVAGLFPVVYCSDGFCDLTGFSRAEV
MQRGCACSFLYGPDTSELVRQQIRKALDEHKEFKAELILYRKSGLPFWCLLDVIPIKNEK
GEVALFLVSHKDISETKNRGGPDRWKETGGGRRRYGRARSKGFNANRRRSRAVLYHLSGH
LQKQPKGKHKLNKGVFGEKPNLPEYKVAAIRKSPFILLHCGALRATWDGFILLATLYVAV
TVPYSVCVSTAREPSAARGPPSVCDLAVEVLFILDIVLNFRTTFVSKSGQVVFAPKSICL
HYVTTWFLLDVIAALPFDLLHAFKVNVYFGAHLLKTVRLLRLLRLLPRLDRYSQYSAVVL
TLLMAVFALLAHWVACVWFYIGQREIESSESELPEIGWLQELARRLETPYYLVGRRPAGG
NSSGQSDNCSSSSEANGTGLELLGGPSLRSAYITSLYFALSSLTSVGFGNVSANTDTEKI
FSICTMLIGALMHAVVFGNVTAIIQRMYARRFLYHSRTRDLRDYIRIHRIPKPLKQRMLE
YFQATWAVNNGIDTTELLQSLPDELRADIAMHLHKEVLQLPLFEAASRGCLRALSLALRP
AFCTPGEYLIHQGDALQALYFVCSGSMEVLKGGTVLAILGKGDLIGCELPRREQVVKANA
DVKGLTYCVLQCLQLAGLHDSLALYPEFAPRFSRGLRGELSYNLGAGGGSAEVDTSSLSG
DNTLMSTLEEKETDGEQGPTVSPAPADEPSSPLLSPGCTSSSSAAKLLSPRRTAPRPRLG
GRGRPGRAGALKAEAGPSAPPRALEGLRLPPMPWNVPPDLSPRVVDGIEDGCGSDQPKFS
FRVGQSGPECSSSPSPGPESGLLTVPHGPSEARNTDTLDKLRQAVTELSEQVLQMREGLQ
SLRQAVQLVLAPHREGPCPRASGEGPCPASTSGLLQPLCVDTGASSYCLQPPAGSVLSGT
WPHPRPGPPPLMAPWPWGPPASQSSPWPRATAFWTSTSDSEPPASGDLCSEPSTPASPPP
SEEGARTGPAEPVSQAEATSTGEPPPGSGGLALPWDPHSLEMVLIGCHGSGTVQWTQEEG
TGV
>NP_653234.2_Homo_sapiens_Elk1
MPVMKGLLAPQNTFLDTIATRFDGTHSNFILANAQVAKGFPIVYCSDGFCELAGFARTEV
MQKSCSCKFLFGVETNEQLMLQIEKSLEEKTEFKGEIMFYKKNGSPFWCLLDIVPIKNEK
GDVVLFLASFKDITDTKVKITPEDKKEDKVKGRSRAGTHFDSARRRSRAVLYHISGHLQR
REKNKLKINNNVFVDKPAFPEYKVSDAKKSKFILLHFSTFKAGWDWLILLATFYVAVTVP
YNVCFIGNDDLSTTRSTTVSDIAVEILFIIDIILNFRTTYVSKSGQVIFEARSICIHYVT
TWFIIDLIAALPFDLLYAFNVTVVSLVHLLKTVRLLRLLRLLQKLDRYSQHSTIVLTLLM
SMFALLAHWMACIWYVIGKMEREDNSLLKWEVGWLHELGKRLESPYYGNNTLGGPSIRSA
YIAALYFTLSSLTSVGFGNVSANTDAEKIFSICTMLIGALMHALVFGNVTAIIQRMYSRW
SLYHTRTKDLKDFIRVHHLPQQLKQRMLEYFQTTWSVNNGIDSNELLKDFPDELRSDITM
HLNKEILQLSLFECASRGCLRSLSLHIKTSFCAPGEYLLRQGDALQAIYFVCSGSMEVLK
DSMVLAILGKGDLIGANLSIKDQVIKTNADVKALTYCDLQCIILKGLFEVLDLYPEYAHK
FVEDIQHDLTYNLREGHESDVISRLSNKSMVSQSEPKGNGNINKRLPSIVEDEEEEEEGE
EEEAVSLSPICTRGSSSRNKKVGSNKAYLGLSLKQLASGTVPFHSPIRVSRSNSPKTKQE
IDPPNHNKRKEKNLKLQLSTLNNAGPPDLSPRIVDGIEDGNSSEESQTFDFGSERIRSEP
RISPPLGDPEIGAAVLFIKAEETKQQINKLNSEVTTLTQEVSQLGKDMRNVIQLLENVLS
PQQPSRFCSLHSTSVCPSRESLQTRTSWSAHQPCLHLQTGGAAYTQAQLCSSNITSDIWS
VDPSSVGSSPQRTGAHEQNPADSELYHSPSLDYSPSHYQVVQEGHLQFLRCISPHSDSTL
TPLQSISATLSSSVCSSSETSLHLVLPSRSEEGSFSQGTVSSFSLENLPGSWNQEGMASA
STKPLENLPLEVVTSTAEVKDNKAINV
>NP_036417.1_Homo_sapiens_Elk3
MPVMKGLLAPQNTFLDTIATRFDGTHSNFLLANAQGTRGFPIVYCSDGFCELTGYGRTEV
MQKTCSCRFLYGPETSEPALQRLHKALEGHQEHRAEICFYRKDGSAFWCLLDMMPIKNEM
GEVVLFLFSFKDITQSGSPGLGPQGGRGDSNHENSLGRRGATWKFRSARRRSRTVLHRLT
GHFGRRGQGGMKANNNVFEPKPSVPEYKVASVGGSRCLLLHYSVSKAIWDGLILLATFYV
AVTVPYNVCFSGDDDTPITSRHTLVSDIAVEMLFILDIILNFRTTYVSQSGQVISAPRSI
GLHYLATWFFIDLIAALPFDLLYIFNITVTSLVHLLKTVRLLRLLRLLQKLERYSQCSAV
VLTLLMSVFALLAHWMACIWYVIGRREMEANDPLLWDIGWLHELGKRLEVPYVNGSVGGP
SRRSAYIAALYFTLSSLTSVGFGNVCANTDAEKIFSICTMLIGALMHAVVFGNVTAIIQR
MYSRRSLYHSRMKDLKDFIRVHRLPRPLKQRMLEYFQTTWAVNSGIDANELLRDFPDELR
ADIAMHLNREILQLPLFGAASRGCLRALSLHIKTSFCAPGEYLLRRGDALQAHYYVCSGS
LEVLRDNMVLAILGKGDLIGADIPEPGQEPGLGADPNFVLKTSADVKALTYCGLQQLSSR
GLAEVLRLYPEYGAAFRAGLPRDLTFNLRQGSDTSGLSRFSRSPRLSQPRSESLGSSSDK
TLPSITEAESGAEPGGGPRPRRPLLLPNLSPARPRGSLVSLLGEELPPFSALVSSPSLSP
SLSPALAGQGHSASPHGPPRCSAAWKPPQLLIPPLGTFGPPDLSPRIVDGIEDSGSTAEA
PSFRFSRRPELPRPRSQAPPTGTRPSPELASEAEEVKEKVCRLNQEISRLNQEVSQLSRE
LRHIMGLLQARLGPPGHPAGSAWTPDPPCPQLRPPCLSPCASRPPPSLQDTTLAEVHCPA
SVGTMETGTALLDLRPSILPPYPSEPDPLGPSPVPEASPPTPSLLRHSFQSRSDTFH
>NP_110406.1_Homo_sapiens_Erg2
MPVRRGHVAPQNTYLDTIIRKFEGQSRKFLIANAQMENCAIIYCNDGFCELFGYSRVEVM
QQPCTCDFLTGPNTPSSAVSRLAQALLGAEECKVDILYYRKDASSFRCLVDVVPVKNEDG
AVIMFILNFEDLAQLLAKCSSRSLSQRLLSQSFLGSEGSHGRPGGPGPGTGRGKYRTISQ
IPQFTLNFVEFNLEKHRSSSTTEIEIIAPHKVVERTQNVTEKVTQVLSLGADVLPEYKLQ
APRIHRWTILHYSPFKAVWDWLILLLVIYTAVFTPYSAAFLLSDQDESRRGACSYTCSPL
TVVDLIVDIMFVVDIVINFRTTYVNTNDEVVSHPRRIAVHYFKGWFLIDMVAAIPFDLLI
FRTGSDETTTLIGLLKTARLLRLVRVARKLDRYSEYGAAVLFLLMCTFALIAHWLACIWY
AIGNVERPYLEHKIGWLDSLGVQLGKRYNGSDPASGPSVQDKYVTALYFTFSSLTSVGFG
NVSPNTNSEKVFSICVMLIGSLMYASIFGNVSAIIQRLYSGTARYHTQMLRVKEFIRFHQ
IPNPLRQRLEEYFQHAWSYTNGIDMNAVLKGFPECLQADICLHLHRALLQHCPAFSGAGK
GCLRALAVKFKTTHAPPGDTLVHLGDVLSTLYFISRGSIEILRDDVVVAILGKNDIFGEP
VSLHAQPGKSSADVRALTYCDLHKIQRADLLEVLDMYPAFAESFWSKLEVTFNLRDAAGG
LHSSPRQAPGSQDHQGFFLSDNQSGSPHELGPQFPSKGYSLLGPGSQNSMGAGPCAPGHP
DAAPPLSISDASGLWPELLQEMPPRHSPQSPQEDPDCWPLKLGSRLEQLQAQMNRLESRV
SSDLSRILQLLQKPMPQGHASYILEAPASNDLALVPIASETTSPGPRLPQGFLPPAQTPS
YGDLDDCSPKHRNSSPRMPHLAVATDKTLAPSSEQEQPEGLWPPLASPLHPLEVQGLICG
PCFSSLPEHLGSVPKQLDFQRHGSDPGFAGSWGH
>NP_758872.1_Homo_sapiens_Eag1
MTMAGGRRGLVAPQNTFLENIVRRSNDTNFVLGNAQIVDWPIVYSNDGFCKLSGYHRAEV
MQKSSTCSFMYGELTDKDTIEKVRQTFENYEMNSFEILMYKKNRTPVWFFVKIAPIRNEQ
DKVVLFLCTFSDITAFKQPIEDDSCKGWGKFARLTRALTSSRGVLQQLAPSVQKGENVHK
HSRLAEVLQLGSDILPQYKQEAPKTPPHIILHYCVFKTTWDWIILILTFYTAILVPYNVS
FKTRQNNVAWLVVDSIVDVIFLVDIVLNFHTTFVGPAGEVISDPKLIRMNYLKTWFVIDL
LSCLPYDVINAFENVDEVSAFMGDPGKIGFADQIPPPLEGRESQGISSLFSSLKVVRLLR
LGRVARKLDHYIEYGAAVLVLLVCVFGLAAHWMACIWYSIGDYEIFDEDTKTIRNNSWLY
QLAMDIGTPYQFNGSGSGKWEGGPSKNSVYISSLYFTMTSLTSVGFGNIAPSTDIEKIFA
VAIMMIGSLLYATIFGNVTTIFQQMYANTNRYHEMLNSVRDFLKLYQVPKGLSERVMDYI
VSTWSMSRGIDTEKVLQICPKDMRADICVHLNRKVFKEHPAFRLASDGCLRALAMEFQTV
HCAPGDLIYHAGESVDSLCFVVSGSLEVIQDDEVVAILGKGDVFGDVFWKEATLAQSCAN
VRALTYCDLHVIKRDALQKVLEFYTAFSHSFSRNLILTYNLRKRIVFRKISDVKREEEER
MKRKNEAPLILPPDHPVRRLFQRFRQQKEARLAAERGGRDLDDLDVEKGNVLTEHASANH
SLVKASVVTVRESPATPVSFQAASTSGVPDHAKLQAPGSECLGPKGGGGDCAKRKSWARF
KDACGKSEDWNKVSKAESMETLPERTKASGEATLKKTDSCDSGITKSDLRLDNVGEARSP
QDRSPILAEVKHSFYPIPEQTLQATVLEVRHELKEDIKALNAKMTNIEKQLSEILRILTS
RRSSQSPQELFEISRPQSPESERDIFGAS
>NP_647479.2_Homo_sapiens_Eag2
MPGGKRGLVAPQNTFLENIVRRSSESSFLLGNAQIVDWPVVYSNDGFCKLSGYHRADVMQ
KSSTCSFMYGELTDKKTIEKVRQTFDNYESNCFEVLLYKKNRTPVWFYMQIAPIRNEHEK
VVLFLCTFKDITLFKQPIEDDSTKGWTKFARLTRALTNSRSVLQQLTPMNKTEVVHKHSR
LAEVLQLGSDILPQYKQEAPKTPPHIILHYCAFKTTWDWVILILTFYTAIMVPYNVSFKT
KQNNIAWLVLDSVVDVIFLVDIVLNFHTTFVGPGGEVISDPKLIRMNYLKTWFVIDLLSC
LPYDIINAFENVDEGISSLFSSLKVVRLLRLGRVARKLDHYLEYGAAVLVLLVCVFGLVA
HWLACIWYSIGDYEVIDEVTNTIQIDSWLYQLALSIGTPYRYNTSAGIWEGGPSKDSLYV
SSLYFTMTSLTTIGFGNIAPTTDVEKMFSVAMMMVGSLLYATIFGNVTTIFQQMYANTNR
YHEMLNNVRDFLKLYQVPKGLSERVMDYIVSTWSMSKGIDTEKVLSICPKDMRADICVHL
NRKVFNEHPAFRLASDGCLRALAVEFQTIHCAPGDLIYHAGESVDALCFVVSGSLEVIQD
DEVVAILGKGDVFGDIFWKETTLAHACANVRALTYCDLHIIKREALLKVLDFYTAFANSF
SRNLTLTCNLRKRIIFRKISDVKKEEEERLRQKNEVTLSIPVDHPVRKLFQKFKQQKELR
NQGSTQGDPERNQLQVESRSLQNGASITGTSVVTVSQITPIQTSLAYVKTSESLKQNNRD
AMELKPNGGADQKCLKVNSPIRMKNGNGKGWLRLKNNMGAHEEKKEDWNNVTKAESMGLL
SEDPKSSDSENSVTKNPLRKTDSCDSGITKSDLRLDKAGEARSPLEHSPIQADAKHPFYP
IPEQALQTTLQEVKHELKEDIQLLSCRMTALEKQVAEILKILSEKSVPQASSPKSQMPLQ
VPPQIPCQDIFSVSRPESPESDKDEIHF
>NP_150375.2_Homo_sapiens_Erg3
MPVRRGHVAPQNTFLGTIIRKFEGQNKKFIIANARVQNCAIIYCNDGFCEMTGFSRPDVM
QKPCTCDFLHGPETKRHDIAQIAQALLGSEERKVEVTYYHKNGSTFICNTHIIPVKNQEG
VAMMFIINFEYVTDNENAATPERVNPILPIKTVNRKFFGFKFPGLRVLTYRKQSLPQEDP
DVVVIDSSKHSDDSVAMKHFKSPTKESCSPSEADDTKALIQPSKCSPLVNISGPLDHSSP
KRQWDRLYPDMLQSSSQLSHSRSRESLCSIRRASSVHDIEGFGVHPKNIFRDRHASEDNG
RNVKGPFNHIKSSLLGSTSDSNLNKYSTINKIPQLTLNFSEVKTEKKNSSPPSSDKTIIA
PKVKDRTHNVTEKVTQVLSLGADVLPEYKLQTPRINKFTILHYSPFKAVWDWLILLLVIY
TAIFTPYSAAFLLNDREEQKRRECGYSCSPLNVVDLIVDIMFIIDILINFRTTYVNQNEE
VVSDPAKIAIHYFKGWFLIDMVAAIPFDLLIFGSGSDETTTLIGLLKTARLLRLVRVARK
LDRYSEYGAAVLMLLMCIFALIAHWLACIWYAIGNVERPYLTDKIGWLDSLGQQIGKRYN
DSDSSSGPSIKDKYVTALYFTFSSLTSVGFGNVSPNTNSEKIFSICVMLIGSLMYASIFG
NVSAIIQRLYSGTARYHMQMLRVKEFIRFHQIPNPLRQRLEEYFQHAWTYTNGIDMNMVL
KGFPECLQADICLHLNQTLLQNCKAFRGASKGCLRALAMKFKTTHAPPGDTLVHCGDVLT
ALYFLSRGSIEILKDDIVVAILGKNDIFGEMVHLYAKPGKSNADVRALTYCDLHKIQRED
LLEVLDMYPEFSDHFLTNLELTFNLRHESAKADLLRSQSMNDSEGDNCKLRRRKLSFESE
GEKENSTNDPEDSADTIRHYQSSKRHFEEKKSRSSSFISSIDDEQKPLFSGIVDSSPGIG
KASGLDFEETVPTSGRMHIDKRSHSCKDITDMRSWERENAHPQPEDSSPSALQRAAWGIS
ETESDLTYGEVEQRLDLLQEQLNRLESQMTTDIQTILQLLQKQTTVVPPAYSMVTAGSEY
QRPIIQLMRTSQPEASIKTDRSFSPSSQCPEFLDLEKSKLKSKESLSSGVHLNTASEDNL
TSLLKQDSDLSLELHLRQRKTYVHPIRHPSLPDSSLSTVGIVGLHRHVSDPGLPGK
>NP_000229.1_Homo_sapiens_Erg1
MPVRRGHVAPQNTFLDTIIRKFEGQSRKFIIANARVENCAVIYCNDGFCELCGYSRAEVM
QRPCTCDFLHGPRTQRRAAAQIAQALLGAEERKVEIAFYRKDGSCFLCLVDVVPVKNEDG
AVIMFILNFEVVMEKDMVGSPAHDTNHRGPPTSWLAPGRAKTFRLKLPALLALTARESSV
RSGGAGGAGAPGAVVVDVDLTPAAPSSESLALDEVTAMDNHVAGLGPAEERRALVGPGSP
PRSAPGQLPSPRAHSLNPDASGSSCSLARTRSRESCASVRRASSADDIEAMRAGVLPPPP
RHASTGAMHPLRSGLLNSTSDSDLVRYRTISKIPQITLNFVDLKGDPFLASPTSDREIIA
PKIKERTHNVTEKVTQVLSLGADVLPEYKLQAPRIHRWTILHYSPFKAVWDWLILLLVIY
TAVFTPYSAAFLLKETEEGPPATECGYACQPLAVVDLIVDIMFIVDILINFRTTYVNANE
EVVSHPGRIAVHYFKGWFLIDMVAAIPFDLLIFGSGSEELIGLLKTARLLRLVRVARKLD
RYSEYGAAVLFLLMCTFALIAHWLACIWYAIGNMEQPHMDSRIGWLHNLGDQIGKPYNSS
GLGGPSIKDKYVTALYFTFSSLTSVGFGNVSPNTNSEKIFSICVMLIGSLMYASIFGNVS
AIIQRLYSGTARYHTQMLRVREFIRFHQIPNPLRQRLEEYFQHAWSYTNGIDMNAVLKGF
PECLQADICLHLNRSLLQHCKPFRGATKGCLRALAMKFKTTHAPPGDTLVHAGDLLTALY
FISRGSIEILRGDVVVAILGKNDIFGEPLNLYARPGKSNGDVRALTYCDLHKIHRDDLLE
VLDMYPEFSDHFWSSLEITFNLRDTNMIPGSPGSTELEGGFSRQRKRKLSFRRRTDKDTE
QPGEVSALGPGRAGAGPSSRGRPGGPWGESPSSGPSSPESSEDEGPGRSSSPLRLVPFSS
PRPPGEPPGGEPLMEDCEKSSDTCNPLSGAFSGVSNIFSFWGDSRGRQYQELPRCPAPTP
SLLNIPLSSPGRRPRGDVESRLDALQRQLNRLETRLSADMATVLQLLQRQMTLVPPAYSA
VTTPGPGPTSTSPLLPVSPLPTLTLDSLSQVSQFMACEELPPGAPELPQEGPTRRLSLPG
QLGALTSQPLHRHGSDPGS
>NP_034731.3_Mus_musculus_Elk2
MPAMRGLLAPQNTFLDTIATRFDGTHSNFVLGNAQVAGLFPVVYCSDGFCDLTGFSRAEV
MQRGCACSFLYGPDTSELVRQQIRKALDEHKEFKAELILYRKSGLPFWCLLDVIPIKNEK
GEVALFLVSHKDISETKNRGGPDNWKERGGGRRRYGRAGSKGFNANRRRSRAVLYHLSGH
LQKQPKGKHKLNKGVFGEKPNLPEYKVAAIRKSPFILLHCGALRATWDGFILLATLYVAV
TVPYSVCVSTAREPSAARGPPSVCDLAVEVLFILDIVLNFRTTFVSKSGQVVFAPKSICL
HYVTTWFLLDVIAALPFDLLHAFKVNVYVGAHLLKTVRLLRLLRLLPRLDRYSQYSAVVL
TLLMAVFALLAHWVACVWFYIGQQEIESSESELPEIGWLQELARRLETPYYLVSRSPDGG
NSSGQSENCSSSSSSSGSGGGRGSEANGTGLELLGGPSLRSAYITSLYFALSSLTSVGFG
NVSANTDTEKIFSICTMLIGALMHAVVFGNVTAIIQRMYARRFLYHSRTRDLRDYIRIHR
IPKPLKQRMLEYFQATWAVNNGIDTTELLQSLPDELRADIAMHLHKEVLQLPLFEAASRG
CLRALSLALRPAFCTPGEYLIHQGDALQALYFVCSGSMEVLKGGTVLAILGKGDLIGCEL
PQREQVVKANADVKGLTYCVLQCLQLAGLHESLALYPEFAPRFSRGLRGELSYNLGAGGV
SAEVDTSSLSGDNTLMSTLEEKETDGEQGHTVSPAPADEPSSPLLSPGCTSSSSAAKLLS
PRRTAPRPRLGGRGRPSRAGVLKPEAGPSAHPRSLDGLQLPPMPWNVPPDLSPRVVDGIE
DGCSSDQPKFSFRVGQSGPECSSSPSPGTESGLLTVPLGPSEARNTDTLDKLRQAVMELS
EQVLQMREGLQSLRQAVQLILVPQGEGQCPRGSGEEPCPATASGLLQPLRVDTGASSYCL
QPPAGSVLSGTWPHPRPGQPPPLMAPWPWGPPASQSSPWPRATALWTSTSDSEPPGSGDL
CSEPSTPASPPPSEEGARTGTPAPVSQAEATSTGEPPPGPGGRALPWDPHSLEMVLIGCH
GPGTVQWTQEEGTGV
>NP_001026981.2_Mus_musculus_Elk1
MPVMKGLLAPQNTFLDTIATRFDGTHSNFILANAQVAKGFPIVYCSDGFCELAGFARTEV
MQKSCSCKFLFGVETNEQLMLQIEKSLEEKVEFKGEIMFYKKNGAPFWCLLDIVPIKNEK
GDVVLFLASFKDITDTKVKITSEDKKEDRTKGRSRAGSHFDSARRRSRAVLYHISGHLQR
REKNKLKINNNVFVDKPAFPEYKVSDAKKSKFILLHFSTFKAGWDWLILLATFYVAVTVP
YNVCFIGNEDLSTTRSTTVSDIAVEILFIIDIILNFRTTYVSKSGQVIFEARSICIHYVT
TWFIIDLIAALPFDLLYAFNVTVVSLVHLLKTVRLLRLLRLLQKLDRYSQHSTIVLTLLM
SMFALLAHWMACIWYVIGKMEREDNSLLKWEVGWLHELGKRLESPYYGNNTLGGPSIRSA
YIAALYFTLSSLTSVGFGNVSANTDAEKIFSICTMLIGALMHALVFGNVTAIIQRMYSRW
SLYHTRTKDLKDFIRVHHLPQQLKQRMLEYFQTTWSVNNGIDSNELLKDFPDELRSDITM
HLNKEILQLSLFECASRGCLRSLSLHIKTSFCAPGEYLLRQGDALQAIYFVCSGSMEVLK
DSMVLAILGKGDLIGANLSIKDQVIKTNADVKALTYCDLQCIILKGLFEVLGLYPEYAHK
FVEDIQHDLTYNLREGHESDVISRLSNKSTVSQAEPKGNGSINKRLPSIVEDEEEEEVEE
EETTSLSPIYTRGSSVSHSKKTGSNKTYLGLSLKQLASGTVPFHSPIRVSSANSPKTKQE
ADPPNHGRKKEKNLKVQLSSLGSAGTPELSPRIVDGIEDGNSNEETQTFDFGSEQIRPEP
RISPPLAESEIGAAFLFIKAEETKQQINKLNSEVTTLTQEVSQLGRDMRSIMQLLENILS
PQQPSQFCSLHPTPMCPSRESLQTRVSWSAHQPCLHLQAGGAHLYHGNVASGIWSVDPSL
VGSSPQRTEAHEQNPADSELHHSPNLDYSPSHCQVIQEGHLQFLRCISPHSDTTLTPLQS
ISATLSSSVCSSSETSLHLVLPSRSEEGSITHGPVSSFSLENLPGSWDREQMMSASSERL
ENFPVEVVTSTADVKDSKAINV
>NP_001074663.1_Mus_musculus_Elk3
MPVMKGLLAPQNTFLDTIATRFDGTHSNFLLANAQGPRGFPIVYCSDGFCELTGYGRTEV
MQKTCSCRFLYGPETSEPALQRLQKALEGHQEHRTEICFYRKDGSAFWCLLDMMPIKNEM
GEVVLFLFSFKDISQSGGPGLGSPGIHGDNNHENSLGRRGTSSRLRSTKRQNRTVLHRLT
GHFGRRGQSSVKANSNLFEPKPSVPEYKVASVGGSRCLLLHYSIPKAVWDGLILLATFYV
AVTVPYNVCFAGDDDTPITSRHTLVSDIAVEMLFILDIILNFRTTYVSQSGQVISAPRSI
GLHYLATWFFVDLIAALPFDLLYVFNITVTSLVHLLKTVRLLRLLRLLQKLERYSQCSAV
VLTLLMSVFALLAHWMACVWYVIGRREMEANDPLLWDIGWLHELGKRLEEPYVNGSAGGP
SRRSAYIAALYFTLSSLTSVGFGNVCANTDAEKIFSICTMLIGALMHAVVFGNVTAIIQR
MYSRRSLYHSRMKDLKDFIRVHRLPRPLKQRMLEYFQTTWAVNSGIDANELLRDFPDELR
ADIAMHLNREILQLPLFGAASRGCLRALSLHIKTSFCAPGEYLLRRGDALQAHYYVCSGS
LEVLRDNMVLAILGKGDLIGADIPELGQEPGSGAGPSCVLKTSADVKALTYCGLQQLSSR
GLAEVLRLYPEYAAAFRAGLPRDLTFNLRQGSENNGLGRFSRSPRLSQARSDTLGSSSDK
TLPSITETEGGTEPGAGSKPRRPHLLPNLSPARPRGSLVSLLGEELPPFSALVSSPSLSP
TPSPALAGRGQSPSPHGPPRGSAAWKPPQLLIPPLGTFGPPDLSPRIVDGIEDSSNTAEA
PTFRFSKRPEPTRTRSQAPPSGPRLSRELATEAAEEVKEKVCRLNQEISRLNQEVSQLSR
ELRQVMGLLQARLGPPSHTAGPAWLPDLPCPHQRLPCISPHMSGPPPGLQNTTLAVVHCP
ASVGTVEIGATPSELRPSTIPPYPSEPDPLGPSPAPEAPPLTPSLLKHSFQSGSDTFH
>NP_001032801.1_Mus_musculus_Erg2
MPVRRGHVAPQNTYLDTIIRKFEGQSRKFLIANAQMENCAIIYCNDGFCELFGYSRVEVM
QRPCTCDFLTGPNTPSSAVSRLAQALLGAEECKVDILYYRKDASSFRCLVDVVPVKNEDG
AVIMFILNFEDLAQLLAKSSSRSLTQRLLSHSFLGSEGSHSRPSGQGPGPGRGKYGTVSQ
IPQFTLSFVEFNLEKHRSGSTTEIEIIAPHKVVERTQNVTEKVTQVLSLGADVLPEYKLQ
APRIHRGTILHYSPFKAVWDWLILLLVIYTAVFTPYSAAFLLSDQDDSQRGTCGYTCSPL
TVVDLIVDIMFVVDIVINFRTTYVNTNDEVVSHPRRIAVHYFKGWFLIDMVAAIPFDLLI
FRTGSDETTTLIGLLKTARLLRLVRVARKLDRYSEYGAAVLFLLMCTFALIAHWLACIWY
AIGNVERPYLEPKIGWLDSLGAQLGKHYNGSDPASGPSVQDKYVTALYFTFSSLTSVGFG
NVSPNTNSEKVFSICVMLIGSLMYASIFGNVSAIIQRLYSGTARYHTQMLRVKEFIRFHQ
IPNPLRQRLEEYFQHAWSYTNGIDMNAVLKGFPECLQADICLHLHRALLQHCPAFRGASK
GCLRALAVKFKTTHAPPGDTLVHLGDVLSTLYFISRGSIEILRDDVVVAILGKNDIFGEP
ASLHARPGKSSADVRALTYCDLHKIHRADLLEVLDMYPAFADTFWNKLEVTFNLRDADGG
LHSTPRQAPGNQDPQGFFLNDSQSGAAPSLSISDTSGLWPELLQQMPPSPPNPREKLDCW
PRELGFKLEQLQAQMNRLESRVSSDLSRILQLLQHPQGHPGYILGAPASSDLALFPETSV
TQSSESMLLVGHLPSAQTLSYGDLDKHIRMPRNFSPRIPHVAAAMDKSLVPSSEQEQPKG
LLSPLASPLCPLEVQGLGGPHFSSLPEHLSSVPKQLEFQRHGSDPGFTRS
>NP_034730.1_Mus_musculus_Eag1
MTMAGGRRGLVAPQNTFLENIVRRSNDTNFVLGNAQIVDWPIVYSNDGFCKLSGYHRAEV
MQKSSACSFMYGELTDKDTVEKVRQTFENYEMNSFEILMYKKNRTPVWFFVKIAPIRNEQ
DKVVLFLCTFSDITAFKQPIEDDSCKGWGKFARLTRALTSSRGVLQQLAPSVQKGENVHK
HSRLAEVLQLGSDILPQYKQEAPKTPPHIILHYCVFKTTWDWIILILTFYTAILVPYNVS
FKTRQNNVAWLVVDSIVDVIFLVDIVLNFHTTFVGPAGEVISDPKLIRMNYLKTWFVIDL
LSCLPYDVINAFENVDEVSAFMGDPGKIGFADQIPPPLEGRESQGISSLFSSLKVVRLLR
LGRVARKLDHYIEYGAAVLVLLVCVFGLAAHWMACIWYSIGDYEIFDEDTKTIRNNSWLY
QLALDIGTPYQFNGSGSGKWEGGPSKNSVYISSLYFTMTSLTSVGFGNIAPSTDIEKIFA
VAIMMIGSLLYATIFGNVTTIFQQMYANTNRYHEMLNSVRDFLKLYQVPKGLSERVMDYI
VSTWSMSRGIDTEKVLQICPKDMRADICVHLNRKVFKEHPAFRLASDGCLRALAMEFQTV
HCAPGDLIYHAGESVDSLCFVVSGSLEVIQDDEVVAILGKGDVFGDVFWKEATLAQSCAN
VRALTYCDLHVIKRDALQKVLEFYTAFSHSFSRNLILTYNLRKRIVFRKISDVKREEEER
MKRKNEAPLILPPDHPVRRLFQRFRQQKEARLAAERGGRDLDDLDVEKGNALTDHTSANH
SLVKASVVTVRESPATPVSFQAATTSTMSDHAKLHAPGSECLGPKAVSCDPAKRKGWARF
KDACGKGEDWNKVSKAESMETLPERTKAPGEATLKKTDSCDSGITKSDLRLDNVGETRSP
QDRSPILAEVKHSFYPIPEQTLQATVLEVKYELKEDIKALNAKMTSIEKQLSEILRILMS
RGSAQSPQETGEISRPQSPESDRDIFGAS
>NP_766393.2_Mus_musculus_Eag2
MPGGKRGLVAPQNTFLENIVRRSSESSFLLGNAQIVDWPVVYSNDGFCKLSGYHRADVMQ
KSSTCSFMYGELTDKKTIEKVRQTFDNYESNCFEVLLYKKNRTPVWFYMQIAPIRNEHEK
VVLFLCTFKDITLFKQPIEDDSTKGWTKFARLTRALTNSRSVLQQLTPMNKTETVHKHSR
LAEVLQLGSDILPQYKQEAPKTPPHIILHYCAFKTTWDWVILILTFYTAIMVPYNVSFKT
KQNNIAWLVLDSVVDVIFLVDIVLNFHTTFVGPGGEVISDPKLIRMNYLKTWFVIDLLSC
LPYDIINAFENVDEGISSLFSSLKVVRLLRLGRVARKLDHYLEYGAAVLVLLVCVFGLVA
HWLACIWYSIGDYEVIDEVTNTIQIDSWLYQLALSIGTPYRYNTSAGIWEGGPSKDSLYV
SSLYFTMTSLTTIGFGNIAPTTDVEKMFSVAMMMVGSLLYATIFGNVTTIFQQMYANTNR
YHEMLNNVRDFLKLYQVPKGLSERVMDYIVSTWSMSKGIDTEKVLSICPKDMRADICVHL
NRKVFNEHPAFRLASDGCLRALAVEFQTIHCAPGDLIYHAGESVDALCFVVSGSLEVIQD
EEVVAILGKGDVFGDIFWKETTLAHACANVRALTYCDLHIIKREALLKVLDFYTAFANSF
SRNLTLTCNLRKRIIFRKISDVKKEEEERLRQKNEVTLSIPVDHPVRKLFQKFKQQKELR
IQGSAQSDPERSQLQVESRPLQNGASITGTSVVTVSQITPIQTSLAYVKTSESLKQNNRD
AMELKPNGGAEPKCLKVNSPIRMKNGNGKGWLRLKNNMGAQEEKKEDWNNVTKAESMGLL
SEDPKGSDSENSVTKNPLRKTDSCDSGITKSDLRLDKAGEARSPLEHSPSQADVKHSFYP
IPEQALQTTLQEVKHELKEDIQLLSCRMTALEKQVAEILKLLSEKSVPQTSSPKPQIPLQ
VPPQIPCQDIFSVSRPESPESDKDEINF
>NP_038597.2_Mus_musculus_Erg1
MPVRRGHVAPQNTFLDTIIRKFEGQSRKFIIANARVENCAVIYCNDGFCELCGYSRAEVM
QRPCTCDFLHGPRTQRRAAAQIAQALLGAEERKVEIAFYRKDGSCFLCLVDVVPVKNEDG
AVIMFILNFEVVMEKDMVGSPAHDTNHRGPSTSWLASGRAKTFRLKLPALLALTARESSV
RTGSMRSAGAPGAVVVDVDLTPAAPSSESLALDEVSAMDNHVAGLGPAEERRALVGPGSA
SPVASIRGPHPSPRAQSLNPDASGSSCSLARTRSRESCASVRRASSADDIEAMRAGALPP
PPRHASTGAMHPLRSGLLNSTSDSDLVRYRTISKIPQITLNFVDLKGDPFLASPTSDREI
IAPKIKERTHNVTEKVTQVLSLGADVLPEYKLQAPRIHRWTILHYSPFKAVWDWLILLLV
IYTAVFTPYSAAFLLKETEDGSQAPDCGYACQPLAVVDLIVDIMFIVDILINFRTTYVNA
NEEVVSHPGRIAVHYFKGWFLIDMVAAIPFDLLIFGSGSEELIGLLKTARLLRLVRVARK
LDRYSEYGAAVLFLLMCTFALIAHWLACIWYAIGNMEQPHMDSHIGWLHNLGDQIGKPYN
SSGLGGPSIKDKYVTALYFTFSSLTSVGFGNVSPNTNSEKIFSICVMLIGSLMYASIFGN
VSAIIQRLYSGTARYHTQMLRVREFIRFHQIPNPLRQRLEEYFQHAWSYTNGIDMNAVLK
GFPECLQADICLHLNRSLLQHCKPFRGATKGCLRALAMKFKTTHAPPGDTLVHAGDLLTA
LYFISRGSIEILRGDVVVAILGKNDIFGEPLNLYARPGKSNGDVRALTYCDLHKIHRDDL
LEVLDMYPEFSDHFWSSLEITFNLRDTNMIPGSPGSAELESGFNRQRKRKLSFRRRTDKD
TEQPGEVSALGQGPARVGPGPSCRGQPGGPWGESPSSGPSSPESSEDEGPGRSSSPLRLV
PFSSPRPPGDPPGGEPLTEDGEKSDTCNPLSGAFSGVSNIFSFWGDSRGRQYQELPRCPA
PAPSLLNIPLSSPGRRSRGDVESRLDALQRQLNRLETRLSADMATVLQLLQRQMTLVPPA
YSAVTTPGPGPTSASPLLPVGPVPTLTLDSLSQVSQFVAFEELPAGAPELPQDGPTRRLS
LPGQLGALTSQPLHRHGSDPGS
>NP_573470.2_Mus_musculus_Erg2
MPVRRGHVAPQNTFLGTIIRKFEGQNKKFIIANARVQNCAIIYCNDGFCEMTGFSRPDVM
QKPCTCDFLHGPETKRHDIAQIAQALLGSEERKVEVTYYHKNGSTFICNTHIIPVKNQEG
VAMMFIINFEYVTDEENAATPERVNPILPVKTVNRKLFGFKFPGLRVLTYRKQSLPQEDP
DVVVIDSSKHSDDSVAMKHFKSPTKESCSPSEADDTKALIQPSQCSPLVNISGPLDHSSP
KRQWDRLYPDMLQSSSQLTHSRSRESLCSIRRASSVHDIEGFSVHPKNIFRDRHASEDNG
RNVKGPFNHIKSSLLGSTSDSNLNKYSTINKIPQLTLNFSDVKTEKKNTSPPSSDKTIIA
PKVKERTHNVTEKVTQVLSLGADVLPEYKLQTPRINKFTILHYSPFKAVWDWLILLLVIY
TAIFTPYSAAFLLNDREEQKRRECGYSCSPLNVVDLIVDIMFIIDILINFRTTYVNQNEE
VVSDPAKIAIHYFKGWFLIDMVAAIPFDLLIFGSGSDETTTLIGLLKTARLLRLVRVARK
LDRYSEYGAAVLMLLMCIFALIAHWLACIWYAIGNVERPYLTDKIGWLDSLGTQIGKRYN
DSDSSSGPSIKDKYVTALYFTFSSLTSVGFGNVSPNTNSEKIFSICVMLIGSLMYASIFG
NVSAIIQRLYSGTARYHMQMLRVKEFIRFHQIPNPLRQRLEEYFQHAWTYTNGIDMNMVL
KGFPECLQADICLHLNQTLLQNCKAFRGASKGCLRALAMKFKTTHAPPGDTLVHCGDVLT
ALYFLSRGSIEILKDDIVVAILGKNDIFGEMVHLYAKPGKSNADVRALTYCDLHKIQRED
LLEVLDMYPEFSDHFLTNLELTFNLRHESAKSQSVNDSEGDTGKLRRRRLSFESEGEKDF
SKENSANDADDSTDTIRRYQSSKKHFEERKSRSSSFISSIDDEQKPLFLGTVDSTPRMVK
ATRLHGEETMPHSGRIHTEKRSHSCRDITDTHSWEREPARAQPEECSPSGLQRAAWGVSE
TESDLTYGEVEQRLDLLQEQLNRLESQMTTDIQAILQLLQKQTTVVPPAYSMVTAGAEYQ
RPILRLLRTSHPRASIKTDRSFSPSSQCPEFLDLEKSKLQSKESLSSGRRLNTASEDNLT
SLLKQDSDASSELDPRQRKTYLHPIRHPSLPDSSLSTVGILGLHRHVSDPGLPGK
>XP_028929498.1_Ornithorhynchus_anatinus
MPAMRGLLAPQNTFLDTIATRFDGTHSNFVLGNAQVRGVFPVVYCSDGFCDLTGFSRAEV
MQRSCACSFLYGPDTSELVRQQIRKALDEHKEFKAELILYRKSGAPFWCLLDVVPIKNEK
GEVALFLVSHKDISETKNRGGPDNWKEGGGGRRRYGRARAKGFNANRRRSRAVLYHLSGH
LQKQPKGKNKLNKGVFGEKPSLPEYKVAALRTSPFILLHYGPFRAGWDGLILLATLYVAV
TVPYSVCFSSAREASASRGPPSICDLSVEVLFILDIVLNFRTTFVSKSGQVVFAPRSICF
HYVTTWFLLDLVAALPFDLLHALKVNVYVGAHLLKTLRLLRLLRLLPRLDRYSQYSAVVL
TLLMAVFALLAHWVACVWYYIGQREIESSQAELPEIGWLQELARRLETPYYLVGRSGGAS
GNRSGLGPGPGDNCTRAEGNGTGLELLGGPSLRSAYITSLYFALSSLTSVGFGNVSANTD
TEKIFSICTMLIGALMHAVVFGNVTAIIQRMYARRFLYHSRTRDLRDYIRIHRIPKPLKQ
RMLEYFQATWAVNNGIDTTELLQSLPDELRADIAMHLHKEVLQLPLFEAASRGCLRALSL
AIRPAFCTPGEFLIHQGDALQALYFVCSGSMEVLKDGTVLAILGKGDLIGCELPPRERVV
KANADVKGLTYCALQRLQLAGLHDSLDLYPEYAPRFSRGLRGELSYNLGAGAGGPTEPDT
SSLSGDNTLMSTLEEKETDGEAGPGPAAPGTATEEEEESGSPLLSPGCASAAQLLSPRAG
RPPDPPPDPPPGPPRAPAPRGRPGRAGTKAAPGEGLRLPPGAWTAPQDLSPRVVDGIEDG
CSSDQPKFVFHMGPSGPDCATASPGPAESGLLTIPTATSEARNADTLDKLWQAVTELAEQ
VLQMREGLQALRQAVQLFLVPPQGLGPGVAGEGPGPGGGFPDPEALGGGGLLQPLCVDTS
TPTYGPPRTACPRHQAGPPLPPWPWGPPASHSSPWPRPAPLWTSTPEAAPPAAGGLAPEP
LGAAASPLPPEDPLAAPAETAGLGEPPQGRALPWDPHGLEMVLIGRHGSAPVQWSQEEGT
GV
>XP_028927118.1_Ornithorhynchus_anatinus
MPVMKGLLAPQNTFLDTIATRFDGTHSNFILANAQVAKGFPIVYCSDGFCELAGFTRTEV
MQKSCSCKFLFGMETNEQLTLQIEKSLEEKVEFKGEIMFYKKNGSSFWCLLDIVPIKNEK
GDVVLFLASFKDITDTKVKLTPEDKKEDKSKGRGRTGSHFDSARRRSRAVLYHISGHLQR
REKNKLKINNNVFVDKPAFPEYKVSDAKKSKFILLHFSTFKAGWDWLILLATFYVAVTVP
YNVCFIGNDDLSTTRSTTVSDIAVEILFIIDIILNFRTTYVSKSGQVIFEARSICIHYVT
TWFIIDLIAALPFDLLYAFNVTVVSLVHLLKTVRLLRLLRLLQKLDRYSQHSTIVLTLLM
SMFALLAHWMACIWYVIGKMEREENSLTWEVGWLPELGKRLESPYGNNTLGGPSIRSAYI
AALYFTLSSLTSVGFGNVSANTDAEKIFSICTMLIGALMHALVFGNVTAIIQRMYSRWSL
YHTRTKDLKDFIRVHHLPQQLKQRMLEYFQTTWSVNNGIDSNELLKDFPDELRSDITMHL
NKEILQLSLFECASRGCLRSLSLHIKTSFCAPGEYLLRQGDALQAIYFVCSGSMEVLKDS
MVLAILGKGDLIGANLSIKDQVIKTNADVKALTYCDLQCIILKGLFEVLDLYPEYAHKFV
EDIQHDLTYNLREGHESDVISRLSNKSTLSQTEPKGNGSINKRLPSIVEDEEEEEGEEEE
TASLSPIHTRDGISFHNKKIGSNKSYLGISLKQLTSGTVPFHSPIRVCSSNPARTRHETE
LHYHSRRGEKNLKLHLSTLNSIRPPDLSPRIVDGIEDGNQNEESQTFDFGSERVRQESRV
SPPVGDAEIGAAVLFIKAEETKQQISKLNSEVTSLTQEVSQLSKDVKSIIHLLENVVLSQ
RSSGYCSVHSTSVCPSMESLQTRMTWTTHQPCMHKQAGNTACPKAQLCHGNTISDIWHLD
PSSVGSSPQRTGANEQHSEDHKLYYSSGRGHSPAHYQGVQEGHLQFLRCASPHSDSTLTP
LQSISATLSPSVCSSSETSLHLVLPSRSEEGSFGQGAVSSLSLENLPGSWAREGTASIPL
KTSEDFPLEIVSSTMEGKDSQAINV
>XP_028930398.1_Ornithorhynchus_anatinus
MPVRRGHVAPQNTYLDTIIRKFEGQSRKFLIANAQMENCAIIYCNDGFCELFGYSRVEVM
QRPCTCDFLTGPDTAQSAISRLAQALLGAEECKLEILYYRKDTSCFRCLVDVVPVKNEDG
AVIMFILNFEDLAQLLAKHSNRTLSRRLLTPSFLRSGSQGKVGGQALGPDADSVKYRTIS
QIPQFTLNFVEFNLEKHRSGSTTEIEIIAPHKVVERTQNVTEKVTQVLSLGADVLPEYKL
QAPRIHRWTILHYSPFKAVWDWLILLLVIYTAVFTPYSAAFLLNDQEESRRWDCGYACNP
LTVVDLIVDIMFIVDIVINFRTTYVNTNDEVVSHPAKIAVHYFKGWFLIDMVAAIPFDLL
IFRTGSDETTTLIGLLKTARLLRLVRVARKLDRYSEYGAAVLFLLMCTFALIAHWLACIW
YAIGNVERPYMEHRIGWLDNLGDQIGKRYNDSDLSSGPSIKDKYVTALYFTFSSLTSVGF
GNVSPNTNSEKIFSICVMLIGSLMYASIFGNVSAIIQRLYSGTARYHTQMLRVKEFIRFH
QISNPLRQRLEEYFQHAWSYTNGIDMNAVLKGFPECLQADICLHLNRTLLQRCKAFHGAS
KGCLRALAMKFKTTHAPPGDTLVHYGDVLTTLYFIARGSIEILREDIVVAILGKNDIFGE
AVSLYTRPGKSSADVRALTYCDLHRIQREDLLEVLDMYPAFSDSFWSNLEITFDLRDVDS
LPQSPLSPPRPPPHTLDYEDLYGQARRRCSLRKLSKAEPDGAAAAVESPEADRDLPYSAP
SRPPGEAGSISTVSSRSGREGGPLPLSQDDFSPAGLSLSLSSPSSEGPGRAGGSGQVCPG
GPSVFGLWGGRRPAPRSQPLRRGAPDAPRGPDSWPPGDLGSRLEMLQAQLTRLESRMSAD
LGIVLQLLQRQLSQVPPAYSPASPLSDSPATFPTSPPDAEASVQPSDGHEGDSRPPEQTP
SYSDLEKQSRRCGDSASSGIHLPAASDETLTLSSEQERACPLLARLAPLLQPLNPQGPAW
TSRFPSLPDHLGTLPERLDPQRHRSEPALPGS
>XP_039770746.1_Ornithorhynchus_anatinus
MTMAGGRRGLVAPQNTFLENIVRRSNDTNFVLGNAQIVDWPIVYSNDGFCKLSGYHRAEV
MQKSSTCSFMYGELTDKDTVEKVRQTFENYEMNSFEILMYKKNRTPVWFFVKIAPIRNEQ
DKVVLFLCTFSDITAFKQPIEDDSCKGWGKFARLTRALTSSRGVLQQLAPSVQKGENVHK
HSRLAEVLQLGSEILPQYKQEAPKTPPHIILHYCVFKTTWDWIILILTFYTAILVPYNVS
FKTKQNNVAWLVVDSIVDVIFLVDIVLNFHTTFVGPAGEVISDPKLIRMNYLKTWFVIDL
LSCLPYDVINAFENVDEGISSLFSSLKVVRLLRLGRVARKLDHYIEYGAAVLVLLVCVFG
LAAHWLACIWYSIGDYEVINEDTNTIRNESWLYQLGVDIGTPYQFNLSGSGKWEGGPSKD
SVYISSLYFTMTSLTSVGFGNIAPTTDGEKIFAVAMMMIGSLLYATIFGNVTTIFQQMYA
NTNRYHEMLNSVRDFLKLYQVPKGLSERVMDYIVSTWSMSRGIDTEKVLQICPKDMRADI
CVHLNRKVFKEHPAFRLASDGCLRALAMEFQTVHCAPGDLIYHAGESVDSLCFVVSGSLE
VIQDDEVVAILGKGDVFGDVFWKETTLAQSCANVRALTYCDLHVIKRDALQKVLEFYTAF
SHSFSRNLILTYNLRKRIVFRKISDVKREEEERMKRKNEAPLILPPDHPVRRLFQRFRQQ
KEARLAAERGRDLDDLDVEKGNILAEHTATHTIVKASIVTVRESPATPIAFQAASTSAAA
DHAKLQAPGSDHGGNRGLGSGDCPKRKGWARFKDACGKGEDWNKVSKAESMETLPERTKA
SGEATLKKTDSCDSGITKSDLRLDNVGEARSPQDRSPVLAEVKHSFYPIPEQTLQATMLE
VKHELKEDIKALNTKMTNIEKQLTEILRILTSRRSSQSPQELFELSRPQTPESEKDIFGA
S
>XP_039770046.1_Ornithorhynchus_anatinus
MPGGKRGLVAPQNTFLENIVRRSSESSFLLGNAQIVDWPVVYSNDGFCKLSGYHRADVMQ
KSSTCSFMYGELTDKKTIEKVRQTFDNYESNCFEVLLYKKNRTPVWFYMQIAPIRNEHEK
VVLFLCTFKDITLFKQPIEDDSTKGWTKFARLTRALTNSRSVLQQLAPMNKAEVVHKHSR
LAEVLQLGSDILPQYKQEAPKTPPHIILHYCAFKTTWDWVILILTFYTAIMVPYNVSFKT
KQNNIAWLVLDSVVDVIFLVDIVLNFHTTFVGPGGEVISDPKLIRMNYLKTWFVIDLLSC
LPYDIINAFENVDEGISSLFSSLKVVRLLRLGRVARKLDHYLEYGAAVLVLLVCVFGLVA
HWLACIWYSIGDYEVIDEVTNTIQRESWLYQLALSIGTPYRYNISGSGQWEGGPSKDSLY
ISSLYFTMTSLTTIGFGNIAPTTDGEKIFSVAMMMVGSLLYATIFGNVTTIFQQMYANTN
RYHEMLNNVRDFLKLYQVPKGLSERVMDYIVSTWSMSKGIDTEKVLSICPKDMRADICVH
LNRKVFNEHPAFRLASDGCLRALAVEFQTIHCAPGDLIYHAGESVDALCFVVSGSLEVIQ
DDEVVAILGKGDCFGDFRETTLAHAXCHVRALTYCDLHIXKRGPCXVLDFITAFANSLLQ
ESNAPAMRKRIIFRKISDVKKXEEERLRQKNEVTLSIPVDHPVRKLFQKFKQQKELRNXA
APSTAARTATGPGGRPRALRNGGALPRPRAPAWSPCADTPIQTSLAYVKASETGQPNNRQ
APSPGRRRGPDPKRPRGGGGSPLRXKNATGGLGFALKNPSAVSEEKRDDWNNVTKAESMG
LLADERPGXGDPGPTKNPLRKADSCDSGITKSDLRLDKAGEARSPLERSPVQADAALPCC
PIPEQVLHASCRRPGRAARGPAGLSGRMTALEAAGAEILKILSGEARAPRLAPPGPGAPA
APSPPHTPRRDIFSVSRPGSPEPGKGRDPL
>XP_028928367.1_Ornithorhynchus_anatinus
MPVRRGHVAPQNTFLGTIIRKFEGQNKKFIIANARVQNCAIIYCNDGFCEMTGFSRPDVM
QKPCTCDFLHGPETKRHDIAQIAQALLGSEERKVEVTYYHKDGSTFICNTHIIPVKNQEG
VAMMFIINFEYVTDEENADSPERLNSLMGAKPINRKLFGFRLPGLRLLTYRKQSLPQEDP
DVVVVDSSKHSDDSVAMKHFKSPTKESCSPSEADDTKALIQPSKCSPLVNISGPLDHSSP
KRQWDRLYPDMLQSSSQLTHSRSKESLCSIRRASSVHDIEGFSVHPKSIFRDRHASEDNG
RIVKVSRSWMTGGPFNHIKSSLLGSTSDSNLNKYSTINKIPQLTLNFSDVKTEKKNTSPP
SSEKTIIAPKVKDRTHNVTEKVTQVLSLGADVLPEYKLQTPRINKFTILHYSPFKAVWDW
VILLLVIYTAIFTPYSAAFLLNDKEEQKRRECGYSCSPLNVVDLIVDIMFIIDILINFRT
TYVNQNEEVVSDPAKIAIHYFKGWFLIDMVAAIPFDLLIFGSGSDETTTLIGLLKTARLL
RLVRVARKLDRYSEYGAAVLMLLMCIFALIAHWLACIWYAIGNVERPYLTDKIGWLDSLG
QQIGKRYNQSDASSGPSIKDKYVTALYFTFSSLTSVGFGNVSPNTNSEKIFSICVMLIGS
LMYASIFGNVSAIIQRLYSGTARYHMQMLRVKEFIRFHQIPNPLRQRLEEYFQHAWTYTN
GIDMNMVLKGFPECLQADICLHLNQTLLQHCKAFRGASKGCLRALAMKFKTTHAPPGDTL
VHCGDVLTALYFLSRGSIEILKDDIVVAILGKNDIFGEMVHLYAKPGKANADVRALTYCD
LHKIQREDLLEVLDMYPEFSDHFLTNLELTFNLRHEGPKADLVRSQSTNDFEEENCKLRR
RKLSFESEGEKAKLPSASRARTSERSGSVPTNGIQLPRLWTPGICWAEGAPQKTKHASVT
FQTCEKSPWGIQQSGGGEGSLNNDYGKGIGTNDPGDGVDATRRYQCSKKLFEEKKSGSSS
FASSIDDEQKPLFSGMADYPSGTRKATRLDFEETALTSEKIHADKRSHSYRDVTDTRNWE
RENSRAQQEASSPSALHRVTWGVCETESDLTYGEVEQRLDLLQEQLNRLESQMTADIHAI
LQLLQRQATVIPPAYNMVTASAECQRPTLRVMRTRHPVASIKTDRSFSPTSHGPEFLDLE
KSKLKSKESLSSGVHLNTASEDNLASLLEQEHDRSLEFHPRHCKTYLHPIRHPSLPDSSL
STIGILGLHRHVSDPGLPGK
>XP_028933620.1_Ornithorhynchus_anatinus
MPVRRGHVAPQNTFLDTIIRKFEGQSRKFIIANARVENCAVIYCNDGFCELCGYSRAEVM
QRPCTCDFLHGPRTQRRAAAQIAQALLGADERKVEIAFYRKDGSCFLCLVDVVPVKNEDG
VVIMFILNFEVVMGTELVGSPPARDTNHRGPPSGWLPPGRGRTFRLKLPALLALTAREPP
LRAGGPGVPGGPGAVVVDVDLTPAAPSSESLALDEVTSSLDNHVAGLGRALVGPGSPGNG
PPLTHSSPRAQRLHADASGSSCSLARTRSRESCASVRRASSADDIEAMRTGTLPPPPRHA
STGAMHPLRSSLLNSTSDSDLVRYRTISKIPQITLNFVDLKGDPFLASPTSDREIIAPKI
KERTHNVTEKVTQVLSLGADVLPEYKLQAPRIHRWTILHYSPFKAVWDWLILLLVIYTAV
FTPYSAAFLLKESEEGVSPPPDCGYACQPLTVVDLIVDIMFIVDILINFRTTYVNANEEV
VSHPGRIAVHYFKGWFLIDMVAAIPFDLLIFGSGSEELIGLLKTARLLRLVRVARKLDRY
SEYGAAVLFLLMCTFALIAHWLACIWYAIGNMEQPLMDSRIGWLHNLGEQIGKPYNGTSA
GPSIKDKYVTALYFTFSSLTSVGFGNVSPNTNSEKIFSICVMLIGSLMYASIFGNVSAII
QRLYSGTARYHTQMLRVREFIRFHQIPNPLRQRLEEYFQHAWSYTNGIDMNAVLKGFPEC
LQADICLHLNRSLLQHCKPFRGATKGCLRALAMKFKTTHAPPGDTLVHAGDLLTALYFIS
RGSIEILRGDVVVAILGKNDIFGEPLNLYARPGKSNGDVRALTYCDLHKIQRDDLLEVLD
MYPEFSDHFWSSLEITFNLRDTNMIPGSPSSAELDSGFNRLRRRKLSFRRRTDRDTDPPG
EVSSMGPGGRAANGGPWGESPSSGPSSPLSSDEDEERGPGSSPLRLVPFPSSRPPGGLLS
REPVTDEGEKGSDTCNPLSGAFSGVTNIFSFWGESRGRQYQELPRCPAPPPAPTPGLLNI
PLPSPTRRPRSEIEGRLDTLQRQLNRLETRLSTDMAAILQLLHRQMSLVPPAYSTVTPPA
PGPPAASPPGPTLPLDSLSQVSQFLGCEELPAGTPEPPQDGPARRLSLPGQLGILTSQPL
YRHGSDPGS
>XP_056654285.1_Monodelphis_domestica
MPAMRGLLAPQNTFLDTIATRFDGTHSNFVLGNAQVRGSFPVVYCSDGFCDLTGFSRAEV
MQRGCACSFLYGPDTSDLVRQQIRKALDEHKEFKAELILYRKSGLPFWCLLDVVPIKNEK
GEVALFLVSHKDISDSKNRGGLDNWKEGGGGRRRYGRAGSKGFNANRRRSRAVLYHLSGH
LQKQPKSKHKLNKGVFGEKPNLPEYKVAAIRKSPFILLHCGALRATWDGFILLATLYVAV
TVPYSVCVSAAREPNEARGPPSVCDLAVEVLFILDIVLNFRTTFVSKSGQVVFAPRSICL
HYVTTWFLLDVIAALPFDLLHAFEVNVYFGAHLLKTVRLLRLLRLLPRLDRYSQYSAVVL
TLLMAVFALLAHWVACIWFYIGQQEIESSETELPEIGWLQELARRLETPYYLVGRGRTVG
NSSGLSDNCSSSGSIEANGTGLALLGGPSLRSAYITSLYFALSSLTSVGFGNVSANTDTE
KIFSICTMLIGALMHAVVFGNVTAIIQRMYARRFLYHSRTRDLRDYIRIHRIPKPLKQRM
LEYFQTTWAVNNGIDTTELLQSLPDELRADIAMHLHKEVLQLPLFEAASRGCLRALSLAL
RPAFCTPGEYLIHQGDALQALYFVCSGSMEVLKGGTVLAILGKGDLIGCELPQREQVVKA
NADVKGLTYCALQCLQLAGLHESLALYPEFAPRFSRGLRGELSYNLGAGAGHNEADTSSL
SGDNTLMSTLEEKETDGEPGPTASPTPADEPSSPLLSPGCASASSAAKLLSPRRSAPPSR
LGARGRLSQAGGAPAEVAAQASRSLGLEGLRLPSMSWNAPPDLSPRVVDGIEDGCGSDQP
KFTFRVGQPGPDCTSPSPGPAESGLLTIPLGPGEARNTDTLDKLQQAVTELSEQVLHMRE
GLQSLRQVVQLFLVPHGEGLSPRAGESPCPSGGSGLLQPLCVDTGAPSYCLQPSAGPFLS
GACPRHQPGPPPLTAPWPWGPPASQSSPWPQAAAFWTSVSDSEPPGSAELGPGPSRAASP
PPAEEPAGAGPPEPSTGQAEETSTGEPPPGQGSLSLTWDPHSLEMVLIGCHGSSTVQWSQ
EEGTGV
>XP_001369685.1_Monodelphis_domestica
MPVMKGLLAPQNTFLDTIATRFDGTHSNFILANAQVAKGFPIVYCSDGFCELAGFARTEV
MQKSCSCKFLFGGETNEQLILQIEKSLEEKTEFKGEIMFYKKNGSSFWCLLDIVPIKNEK
GDVVLFLASFKDITDTKVKLTPEDKKEDKPKGRGRAGSHFDTARRRSRAVLYHISGHLQR
REKNKLKINNNVFVDKPAFPEYKVSDAKKSKFILLHFSTFKAGWDWLILLATFYVAVTVP
YNVCFIGNDELSTTRSTTVSDIAVEILFIIDIILNFRTTYVSKSGQVIFEARSICIHYVT
TWFIIDLIAALPFDLLYAFNVTVVSLVHLLKTVRLLRLLRLLQKLDRYSQHSTIVLTLLM
SMFALLAHWMACIWYVIGKMEREENSLLSWEVGWLHELGKRLESPYYGGNNTLGGPSIRS
AYIAALYFTLSSLTSVGFGNVSANTDAEKIFSICTMLIGALMHALVFGNVTAIIQRMYSR
WSLYHTRTKDLKDFIRVHHLPQQLKQRMLEYFQTTWSVNNGIDSNELLKDFPDELRSDIT
MHLNKEILQLSLFECASRGCLRSLSLHIKTSFCAPGEYLLRQGDALQAIYFVCSGSMEVL
KDSMVLAILGKGDLIGANLSIKDQVIKTNADVKALTYCDLQCIILKGLFEVLDLYPEYAH
KFVEDIQHDLTYNLREGHESDVISRLSNKSTLSQTEPKGNGSINRRLPSIVEDEEDEEGE
EEEMASLSPINTRGTPSSSIKKFGSNKSYLGISLKQLASGTMPFHSPIRVCGSNPPRNKQ
ETDLHLHSKRKEKNLKLHLSTLTTTGPPDLSPRIVDGTEDGITNEENQTFDFGSEQTRQD
RRVTPPIADPELGAAVLFIKAEETRQQISKLNSEVMTLTQEVSQLSKDMKNIMNLLENVL
MAPKPTGFCSVHSASMCPSIESLQNRMTWTAHQPCMHKQTGKSACPKAHLCHGNSMSGIW
EMERASVGSSPQRTGANEQNLLDNDLYHCSGLDYSPSHYQVIREGPLQFIRCTSPHSDTT
LTPLQSISATLSSSACSSSETSLHLVLPSRSEEGSFSQGAVSSLSLENLPGSWDREGMPS
LPQKPSEDFPLEIVTSTTDVKDNKAINV
>XP_007482247.2_Monodelphis_domestica
MPVMKGLLAPQNTFLDTIATRFDGTHSNFLLANAQGPRGYPIVYCSDGFCDLTGFCRTEV
MQKTCSCRFLYGPETSEPALQRLHKALEGRQEHRAELCFYRKDGSAFWCLLDMMPIKNEM
GDVVLFLFSFKDITQSQGRGLGPPGGNNHAEKTRSRKGGSSRLRTARRQGHTVLHRLTTQ
FGRHSQGNVKANNNVFEPKPSVPEYKVASVGGSRCLLLHYSVPKALWDGLILLATFYVAI
TVPYNVCFSGADDSPIATRHTLVSDIVVEMLFILDIILNFRTTYVSQSGQVVSAPRSIGL
HYLATWFFIDLIAALPFDLLYAFNITVTSLVHLLKTVRLLRLLRLLQKLDRYSQYSAMVL
TLLMSVFALLAHWMACIWYVIGRKEMEANDPLAWDIGWLHELGKRLESPYVNGSTMGGPS
RRSAYIAALYFTLSSLTSVGFGNVCANTDAEKIFSICTMLIGALMHAVVFGNVTAIIQRM
YSRRSLYHTRMKDLKDFIRVHRLPRPLKQRMLEYFQTTWAVNSGIDANELLKDFPDELRA
DIAMHLNREILQLPLFGAASRGCLRALSLHIKTSFCAPGEYLLRRGDALQAYYYVCSGSL
EVLQDNMVLAILGKGDLIGADVSEPGLDPGLGSGSSSSGCVLKTDADVKALTYCGLQQLS
GQGLADVLRLYPEYGAAFRAGLSRDLTFNLHRGSDPHGLSRFCRSPRLSQPQSDSFGSSS
DKTLPSSIVEAEGGPEPAGAPRPRRPLLLPSLSPARPRGSLASLLGDELPPFSTLTSSPS
LSPSPSPAPAGRGQSPSLHAPMRGPAAWKAPQLLIPPLGTYGPPDLSPRVVDGIEDSSST
GESQSFQFSRGPKLPRPRRQSPLSGSGPTKELAAEREEMKVKVCRLNREITHLNQEVSQL
SRELRHMMHLLQTWLASQTPFKDFPSPPGPSSTPPCPPPRPLYSPLLTEPCPRTRDTTCA
EIHCPQSSPPAGLGESEVRTSPQSSRPATPTLCPLQLHPSSPASQPASLGPSPGLEVPSP
PAGSVFPNGSAPLQSTNQYHFHSSSDTFH
>XP_056671860.1_Monodelphis_domestica
MTMAGGRRGLVAPQNTFLENIVRRSNDTNFVLGNAQIVDWPIVYSNDGFCKLSGYHRAEV
MQKSSTCSFMYGELTDKDTIEKVRQTFENYEMNSFEILMYKKNRTPVWFFVKIAPIRNEQ
DKVVLFLCTFSDITAFKQPIEDDSCKGWGKFARLTRALTSSRGVLQQLAPSVQKGENVHK
HSRLAEVLQLGSDILPQYKQEAPKTPPHIILHYCVFKTTWDWIILILTFYTAILVPYNVS
FKTRQNNVAWLVVDSIVDVIFLVDIVLNFHTTFVGPAGEVISDPKLIRMNYLKTWFVIDL
LSCLPYDVINAFENVDEGISSLFSSLKVVRLLRLGRVARKLDHYIEYGAAVLVLLVCVFG
LAAHWMACIWYSIGDYEIFDEDTKMIRNNSWLYQLAMDAGTPYQFNVSGLGKWEGGPSKN
SVYISSLYFTMTSLTSVGFGNIAPSTDIEKIFAVAIMMIGSLLYATIFGNVTTIFQQMYA
NTNRYHEMLNSVRDFLKLYQVPKGLSERVMDYIVSTWSMSRGIDTEKVLQICPKDMRADI
CVHLNRKVFKEHPAFRLASDGCLRALAMEFQTVHCAPGDLIYHAGESVDSLCFVVSGSLE
VIQDDEVVAILGKGDVFGDVFWKEATLAQSCANVRALTYCDLHVIKRDALQKVLEFYTAF
SHSFSRNLILTYNLRKRIVFRKISDVKREEEERMKRKNEAPLILPPDHPVRRLFQRFRQQ
KEARLAAERGGRDLDDLDVEKGNILSEHSSANHTVVKASIVTVRESPATPVSFQSASTSG
VSDHAKLQAPVSEGPGSKGGGGDCPRRKGWARFKDACGKGEDWNKVSKAESMETLPERTK
TSGEATLKKTDSCDSGITKSDLRLDNVGETRSPQDRSPILAEVKHSFYPIPEQTLQATML
EVKHELKEDIKALNNKMANIEKQLSEILRILTSRRSSQSPQELFEISRPQTPESERDIFG
AS
>XP_001369384.1_Monodelphis_domestica
MPGGKRGLVAPQNTFLENIVRRSSESSFLLGNAQIVDWPIVYSNDGFCKLSGYHRADVMQ
KSSTCSFMYGELTDKKTIEKVRQTFDNYESNCFEVLLYKKNRTPVWFYMQIAPIRNEHEK
VVLFLCTFKDITLFKQPIEDDSTKGWTKFARLTRALTNSRSVLQQLTPMNKTEVVHKHSR
LAEVLQLGSDILPQYKQEAPKTPPHIILHYCAFKTTWDWVILILTFYTAIMVPYNVSFKT
KQNNIAWLVLDSVVDVIFLVDIVLNFHTTFVGPGGEVISDPKLIRMNYLKTWFVIDLLSC
LPYDIINAFENVDEGISSLFSSLKVVRLLRLGRVARKLDHYLEYGAAVLVLLVCVFGLVA
HWLACIWYSIGDYEVIDEVTNRIQNDSWLYQLAMSIGTPYQYNTSTGAWEGGPSKDSLYV
SSLYFTMTSLTTIGFGNIAPTTDVEKMFSVAMMMVGSLLYATIFGNVTTIFQQMYANTNR
YHEMLNNVRDFLKLYQVPKGLSERVMDYIVSTWSMSKGIDTEKVLSICPKDMRADICVHL
NRKVFNEHPAFRLASDGCLRALAVEFQTIHCAPGDLIYHAGESVDALCFVVSGSLEVIQD
DEVVAILGKGDVFGDIFWKETTLAHACANVRALTYCDLHIIKREALLKVLDFYTAFANSF
SRNLTLTCNLRKRIIFRKISDVKKEEEERLRQKNEVTLSIPVDHPVRKLFQKFKQQKELR
NQGSTQSDPERNQLQVESRSLQNGASITGTSVVTVSQITPIQTSLAYVKTSESLKQNNRD
AMELKPNGSADPKCLKVNSPMRMKNGNGKGWLRLKNNMGGHEEKKEDWNNVTKAESMGLL
SDDPKGSDSETSVTKNPLRKTDSCDSGITKSDLRLDKAGETRSPLEHSPIQADAKHPFYP
IPEQALQTTLQEVKHELKDDIHLLSCRMTALEKQVAEILKLLSEKNIPQTSSPKSQVPPQ
APSQIPCQDIFSVSRPESPESEKDEIHF
>XP_056649935.1_Monodelphis_domestica
MPVRRGHVAPQNTFLGTIIRKFEGQNKKFIIANARVQNCAIIYCNDGFCEMTGFSRPDVM
QKPCTCDFLHGPETKRHDIAQIAQALLGSEERKVEVTYYHKNGSTFICNTHIIPVKNQEG
VAMMFIINFEYVTDEENAASPERFNPILPTKPVNRKLFGFKLPGLRLLTYRKQSLPQEDP
DVVVIDSSKHSDDSVAMKHFKSPTKESCSPSEADDTKALIQPSKCSPLVNISGPLDHSSP
KRQWDRLYPDMLQSSSQLTHSRSKESICSIRRASSVHDIEGFSVHPKNVFRDRHASEDNG
RHVKVSRSWMAGGPFNHIKSSLLGSTSDSNLNKYSTINKIPQLTLNFSDVKTEKKNTSPP
SSEKTIIAPKVKDRTHNVTEKVTQVLSLGADVLPEYKLQTPRINKFTILHYSPFKAVWDW
LILLLVIYTAIFTPYSAAFLLNDREEQKRRECGYSCSPLNVVDLIVDIMFIIDILINFRT
TYVNQNEEVVSDPAKIAIHYFKGWFLIDMVAAIPFDLLIFGSGSDETTTLIGLLKTARLL
RLVRVARKLDRYSEYGAAVLMLLMCIFALIAHWLACIWYAIGNVERPYLIDKIGWLDTLG
QQIGKRYNQSDASSGPSIKDKYVTALYFTFSSLTSVGFGNVSPNTNSEKIFSICVMLIGS
LMYASIFGNVSAIIQRLYSGTARYHMQMLRVKEFIRFHQIPNPLRQRLEEYFQHAWTYTN
GIDMNMVLKGFPECLQADICLHLNQTLLQNCKAFRGASKGCLRALAMKFKTTHAPPGDTL
VHCGDVLTALYFLSRGSIEILKDDIVVAILGKNDIFGEMVHLYAKPGKSNADVRALTYCD
LHKIQREDLLEVLDMYPEFSDHFLTNLELTFNLRHESAKADLIIRSQSANDSDGENCKLR
RRKLSFESEIEKDFRKGTSTHGPGDSVDTTRRYQCSKKHFEEKKSGSSSFISSIDDEQKP
LFSRIVDYGSGTEKRTSLNFEEQTMTTSERLHLDKRSHSYKDITDARNWEQEDSKGPQEV
SSPSAYHRVTWGICETESDLTYGEVEHRLDLLQEQLNRLESQMTADIQTILQLLQRQTPV
VPPAYSLVTTGAEYQRPTLKVMKTHQPVASIKTDRSFSPSSQCPEFLDLEKSKLKSKESL
SSGVHLNTASEDNLTSLLEQEPDHSLELHPQHSKTYLHPIRHHPSLPDSSLSTIGILGLH
RHVSDPGLPGK
>XP_001371362.2_Monodelphis_domestica
MPVRRGHVAPQNTFLDTIIRKFEGQSRKFIIANARVENCAVIYCNDGFCELCGYSRAEVM
QRPCTCDFLHGPRTQRRAAAQIAQALLGAEERKVEIAFYRKDGSCFLCLVDVVPVKNEDG
AVIMFILNFEVVMETELTGSPVHDTNHRGPPTSWLAPGRGRTFRLKLPALLALTAREPSL
RPGGPGAPGAVVVDVDLTPAPPSSESLALDEVTSSLDNHVSGPPGLAEERRALVGPGSPS
SVPLTHSSPRTRNLNPDASGSSCSLARTRSRESCASVRRASSADDIEAMRAGTMPPPPRH
ASTGAMHPLRSSLLNSTSDSDLVRYRTISKIPQITLNFVDLKGDPFLASPASDREIIAPK
IKERTHNVTEKVTQVLSLGADVLPEYKLQAPRIHRWTILHYSPFKAVWDWLILLLVIYTA
VFTPYSAAFLLSEETPPAPDCGYACQPLAVVDLIVDIMFIVDILINFRTTYVNANEEVVS
HPGRIAVHYFKGWFLIDMVAAIPFDLLIFGSGSEELIGLLKTARLLRLVRVARKLDRYSE
YGAAVLFLLMCTFALIAHWLACIWYAIGNMEQPLKDSRIGWLHNLGEQIGKPYNGSGSGG
PSIKDKYVTALYFTFSSLTSVGFGNVSPNTNSEKIFSICVMLIGSLMYASIFGNVSAIIQ
RLYSGTARYHTQMLRVREFIRFHQIPNPLRQRLEEYFQHAWSYTNGIDMNAVLKGFPECL
QADICLHLNRSLLQHCKPFRGATKGCLRALAMKFKTTHAPPGDTLVHAGDLLTALYFISR
GSIEILRGDVVVAILGKNDIFGEPLNLYARPGKSNGDVRALTYCDLHKIQRDDLLEVLDM
YPEFSDHFWSSLEITFNLRDTNMIPGSPGSTELDGGFNRLRRRKLSFRRRTDKDAEQSGE
GSVVGLGREGMGAGSRARSGGPWDESPSSGASSPESSEEDETPGPGSSPLRLVPFPSPQP
PRDLLSGEPMAEEAEKGSDTCNPLSGAFSGVSNIFSFWGDSRSHQYQELPRCPTPTPTTG
LLNIPLASPGRRPRGDVDSRLDALQRQLNRLETRLSTDMAAVLQLLQRQMTLVPPAYSTV
TPPAPGLSSGSPLLPVSPIPTLTLNSLSQVSQFLACEELLPGASELSHDGPARRLSLPGQ
LGVLTSQPLHRHGSDPGS
>XP_056670648.1_Monodelphis_domestica
MPIRRGHVAPQNTYLDTIIRKFEGQSRKFLIANAQIENCAIIYCNDGFCQLFGYSRMEVM
QRPCTCDFLTGPDTPPSAVSRLAQALLGAKECKLEILYYRKDASCFRCLVDVVPIKNEDG
DVIMYILNFEDLAQLLAKSSSQSLTQHLLSQGFLSSECSSGKLGGQSSASDTDQVKYRTI
SQIPQFTLNFVEFNLEKHPSNSTTEIEIIAPHKVVERTQNVTEKVTQVLSLGADVLPEYK
LQAPRIHGWTILHYSPFKAVWDWLILLLVIYTAVFTPYSAAFLLNNQEESRHWNCGYTCN
PLTVVELIVDIMFIVDIVINFRTTYVNSNDEVVSHPGKIAVHYFKGWFLIDMVAAIPFDL
LIFHTGSDETTTLIGLLKTARLLRLVRVARKLDRYSEYGAAVLFLLMCTFALIAHWLACI
WYAIGNVERPYLEHKIGWLDNLGDQIGKRYNDSDMGSGPSIKDKYVTALYFTFSSLTSVG
FGNVSPNTNPEKIFSICVMLIGLMYASIFGNVSAIIQRLYSGTARYHTQMLRVKEFIRFH
QIPNPLRQRLEEYFQHAWSYTNGIDMNAVLKGFPECLQADICLHLNRTLLQHCQAFQGAS
KGCLRALAMKFKTTHAPPGDTLVHYGDVLTTLYFISRGSIEILREDIVVAILGKNDIFGE
PISLHTQPGKSNADVRALTYCDLHKIQREDLLEVLDMYPAFSESFWSKLEITFNLHDVDR
ISRSPPSQDQEVPYHWARPPQSVLKRCKLGISQGLDGVKASRKSPQTHLHGSPGKTPWDE
FCSSSLTSSLSSETETGPPSPSTSSRPRSHPHTQEEFSPANLNLINPKTDFLAQEGSNAG
RYSARARLPGTSDVLEFWPEHPAASHQMPSQHIPLVHNPQDGGQDGWPRELGSRLECLKF
QLNRLESQMSSDLSIILKLLHQHLSQGPSAYDPVSPASESGGLFPPLAAATAAGAQDPGP
MKLQSSLSREDSTVPGQTPNYSDLEKYIQK
>XP_036155017.1_Myotis_myotis
MPAMRGLLAPQNTFLDTIATRFDGTHSNFVLGNAQVAGLFPVVYCSDGFCDLTGFSRAEV
MQRGCACSFLYGPDTSELVRQQIRKALDEHKEFKAELILYRKSGLPFWCLLDVIPIKNEK
GEVALFLVSHKDISDTKSRGGPDKWKETGRGRRRYGRARAKGFNANRRRSRAVLYHLSGH
LQKQPKGKHKLNKKVFGEKPNLPEYKVAAIRKSPFILLHCGALRATWDGFILLATLYVAV
TVPYSVCVSTAREPSAARGPPSVCDLAVEVLFILDIVLNFRTTFVSKSGQVVFAPKSICL
HYITTWFLLDVIAALPFDLLHAFEVNVYFGAHLLKTVRLLRLLRLLPRLDRYSQYSAVVL
TLLMAVFALLAHWVACVWFYIGQQEIESSASELPEIGWLQELARRLETPYYLVGRSPAAA
NSSDQSDNCSSEANRTGLELLGGPSLRSAYITSLYFALSSLTSVGFGNVSANTDTEKIFS
ICTMLIGALMHAVVFGNVTAIIQRMYARRFLYHSRTRDLRDYIRIHRIPKPLKQRMLEYF
QATWAVNNGIDTTELLQSLPDELRADIAMHLHKEVLQLPLFEAASRGCLRALSLALRPAF
CTPGEYLIHQGDALQALYFVCSGSMEVLKGGTVLAILGKGDLIGCELPRREQVVKANADV
KGLTYCVLQCLQLAGLHESLALYPEFAPRFSQGLRGELSYNLGAGGGPTEADTSSLSGGD
TLMSTLEEKETDGEQGPAASPAPADEPSSPLLSPGCTSSSSAAKLLSPRQTAPRSRLGGR
GRPGRAGTEAGPSAHPRSLEGLQLPPVPWNVPPDLSPRVVDGIEDGCGSDQPKFSFRMGQ
SVPECSSSSSPGPEAWTLASNLILRSTENSLLTLPLGPSEASNTDTLDKLRQAVMELSEQ
VLQMREGLQSLRQAVQLLLAPHREGPCPQASGEGPRPASTSGLLQPLCVDTGASSYCLQP
PAGSVLSGTWPHPRPGAPPLMAPWPWGPPASQSSPWPQTTAFWTSTSDSEPLGSGELCPE
PSTPSSPPPEEEARTEPLDPVSQAEAASTGEPPPGSGGLALSWEPHSLEMVLIGCHGPGT
VQWTQEEGTGV
>XP_036189732.1_Myotis_myotis
MPVMKGLLAPQNTFLDTIATRFDGTHSNFILANAQVAKGFPIVYCSDGFCELAGFARTEV
MQKSCSCKFLFGVETNEQLMLQIDKSLEEKTEFKGEIMFYKKNGSPFWCLLDIVPIKNEK
GDVVLFLASFKDITDTKVKITPEDKKEDKAKGRSRAGTHFDSARRRSRAVLYHISGHLQR
REKNKLKINNNVFVDKPAFPEYKVSDAKKSKFILLHFSTFKAGWDWLILLATFYVAVTVP
YNVCFIGNDDLSTTRSTTVSDIAVEILFIIDIILNFRTTYVSKSGQVIFEARSICIHYVT
TWFIIDLIAALPFDLLYAFNVTVVSLVHLLKTVRLLRLLRLLQKLDRYSQHSTIVLTLLM
SMFALLAHWMACIWYVIGKMEREDNSLLKWEVGWLHELGKRLESPYYGNNTLGGPSIRSA
YIAALYFTLSSLTSVGFGNVSANTDAEKIFSICTMLIGALMHALVFGNVTAIIQRMYSRW
SLYHTRTKDLKDFIRVHHLPQQLKQRMLEYFQTTWSVNNGIDSNELLKDFPDELRSDITM
HLNKEILQLSLFECASRGCLRSLSLHIKTSFCAPGEYLLRQGDALQAIYFVCSGSMEVLK
DSMVLAILGKGDLIGANLSIKDQVIKTNADVKALTYCDLQCIILKGLFEVLDLYPEYAHK
FVEDIQHDLTYNLREGHESDVISRLSNKSTVSQSEPKGNGSINRKLPSIVEDEEEDEEEE
EETASLSPIYTRGSSSTRNKKVGSNKSYLGLSLKQLASGTVPFHSPIRVSSSNSPKTKQE
SDPPNHSKRKEKNLKLQLSTLNSAAPPDLSPRIVDGIEDGNSSEESQTFDFGSERIKPEP
RISPPLGDPEIGAAVLFIKAEETKQQIKKLNSEVTTLAQEVSQLGKDMRSVMQLLENVLP
PRQPARFCSLHTTSAQPSRDSFQSRMAWGAHQPCLHLQAGGAAYTQAQLCHGNVTSDIWS
VDPPSVETSPQRTGAPEPNPAGSECAHSPNLDFSPAHYPVVQEGHLQFLRCVSPHSDTTL
TPLQSISATLSSSVCSSSETSLHLVLPSRSEAGSFGQRALSSFSLENLPGSWDREGLAST
STEPLENFPLQVVTSTADVKDNKAINV
>XP_036195667.1_Myotis_myotis
MPVMKGLLAPQNTFLDTIATRFDGTHSNFLLANAQGPRGFPIVYCSDGFCELTGYGRTEV
MQKTGSCRFLYGPETSEPALQRLHKALEGRQEHRTEMCFYRKDGSAFRCLLDVMPIKNGM
GEVVLFLFSFKDITQSGGPGPGPSGSHGDSNHENSLGRRGASSRLRFARRQNRTVLRRLT
GHFGRRGQGSMKTNHNVFEPKPSVPEYKVASVGGSRCLLLHYSVPKAVWDGLILLATFYV
AVTVPYNVCFLGDDDTPITSRHTLVSDIAVEMLFILDIILNFRTTYVSQSGQVVSAPRSI
GLHYLATWFFVDLIAALPFDLLYIFNITVTSLVHLLKTVRLLRLLRLLQKVERYSQCSAV
VLTLLMSAFALLAHWMACVWYVIGRREMEANDPLLWDIGWLHELGKRLEVPYVNSSAGGP
TRRSAYIAALYFTLSSLTSVGFGNVCANTDVEKIFSICTMLIGALMHAVVFGNVTAIIQR
MYSRRSLYHSRMKDLQDFIRLHRLPRPLKQRMLEYFQTTWAVNSGIDANQLLRDFPDELR
ADIALHLNREILQLPLFGAASRGCLRTLSLHIKASFCAPGEYLLRQGDALQAHYYVCSGS
LEVLRDNMVLAILGKGDLIGADTIEPGQEPESGAGPSCVLKTSADVKALTYCGLQQLSSR
GLAEVLKLYPEYGAAFRAGLPRDLTFNLRQGSDTNGLSRFSRSPRSPRSPGPSQVTCPSW
VELRLNGGEVGDGDTFFGSSAAGRRERGWGASSASEDCCLMKGPVVHCPATPAAPSAHSP
APKAVAPQTRPCHPSPRPRLSQSPEVVPGPAGPSCCPTLAQQGPQAPWSAFWARSCLHSQ
PLSLPLPCPHPHPLPWLVEATAPPLMAPPGALLPGSHPSFLSPHWEPLELRTSVLVDGIE
DSGSTAEAPTFQFSRRPEHPRPRSQASPTGTRPSQELATEAEEMKEKVCRLNQEISCLNQ
EVSQLSQELRHMMGLLQARLGAPGHPTVSAWPSDPPCLQQRPPCISPCRSGTPSSIQDTT
LAEVHCPATVGTAEMGTAHPNLRPYVLSPYPSEPDPLGPSPVPEASLPTPSFRSRLSLKV
VSSVANNLKQFQQHSCPSAASRLQPSLLSPLPTWSPLEP
>XP_036197397.1_Myotis_myotis
MPIRRGHVAPQNTYLDTIIRKFEGQSRKFLIANAQMENCAIIYCNDGFCELFGYSRVEVM
QRPCTCDFLTGPNTPRSAMTRLAQALLGAEECKVDILYYRKDASSFRCLVDVVPVKNEDG
AVIMFILNFEDLAQLLAKSGSRSLSQRLLSQSYLGSEGSHGRPGTQGPGTGRVKYRTISQ
IPQFTLNFVEFNLEKHRSGSTTEIEIIAPHKVVERTQNVTEKVTQVLSLGADVLPEYKLQ
APRIHRGTLLHYSPFKAVWDWLILLLVIYTAVFTPYSAAFLLSDQDESQRGDCSYTCSPL
TVVDLIVDIMFVVDIVINFRTTYVNTNDEVVSHPRRIAVHYFKGWFLIDMVAAIPFDLLI
FRTGSDETTTLIGLLKTARLLRLVRVARKLDRYSEYGAAVLFLLMCTFALIAHWLACIWY
AIGNVERPYLQPKIGWLDSLGVQLGKRYNVSDPASGPSVQDKYVTALYFTFSSLTSVGFG
NVSPNTNSEKVFSICVMLIGSLMYASIFGNVSAIIQRLYSGTARYHTQMLRVKEFIRFHQ
IPNPLRQRLEEYFQHAWSYTNGIDMNAVLKGFPEYLQADICLHLHRALLQHCPAFRGASK
GCLRALAVKFKTSHAPPGDTLVHFGDVLSTLYFISRGSIEILRQDVVVAILGKNDIFGEP
VSLHAQPGKSNADVRALTYCDLHKIQRADLLEVLDMYPAFADSFWSKLEVTFNLRDADGG
LQSSPQQAPGNQDHQGFFLSDDQSGEPPKAGPQAPSQGYSLMGHGYQTSMETEPHTPRHA
GTAPSLSLSDASGLWPELLQQVPQRPRHSPPDSQGDPDCWSRELGPRLEQLQAQMNRLES
RLSSDLSRILQLLQQPLPQGHTGYILGASPHDLALFPVASATQSPGTRLPQGGLPPAQAP
SCGDLDLREPKHRNASSRMPHRAMAMDKTLTLSSELEHPEGLLSSLDSPLHPLEVQGLVC
GPRFPSLPEYLDSVPKQLEFPRHGSDPGFAGSWNH
>XP_036199583.1_Myotis_myotis
MTMAGGRRGLVAPQNTFLENIVRRSNDTNFVLGNAQIVDWPIVYSNDGFCKLSGYHRAEV
MQKSSTCSFMYGELTDKDTIEKVRQTFENYEMNSFEILMYKKNRTPVWFFVKIAPIRNEQ
DKVVLFLCTFSDITAFKQPIEDDSCKGWGKFARLTRALTSSRGVLQQLAPSVQKGENVHK
HSRLAEVLQLGSDILPQYKQEAPKTPPHIILHYCVFKTTWDWIILILTFYTAILVPYNVS
FKTRQNNVAWLVVDSIVDVIFLVDIVLNFHTTFVGPAGEVISDPKLIRMNYLKTWFVIDL
LSCLPYDVINAFENVDEGISSLFSSLKVVRLLRLGRVARKLDHYIEYGAAVLVLLVCVFG
LAAHWMACIWYSIGDYEIFDEDTKTIRNNSWLYQLAMDIGTPYQFNGSGSGKWEGGPSKN
SVYISSLYFTMTSLTSVGFGNIAPSTDIEKIFAVAIMMIGSLLYATIFGNVTTIFQQMYA
NTNRYHEMLNSVRDFLKLYQVPKGLSERVMDYIVSTWSMSRGIDTEKVLQICPKDMRADI
CVHLNRKVFKEHPAFRLASDGCLRALAMEFQTVHCAPGDLIYHAGESVDSLCFVVSGSLE
VIQDDEVVAILGKGDVFGDVFWKEATLAQSCANVRALTYCDLHVIKRDALQKVLEFYTAF
SHSFSRNLILTYNLRKRIVFRKISDVKREEEERMKRKNEAPLILPPDHPVRRLFQRFRQQ
KEARLAAERGGRDLDDLDVEKGSVLVEHASANHSLVKASVVTVRESPATPVSLQTCPPGA
GAPDLAKLHAPGSECLGAKAGDCAKRKGWARFRDACGKGEDWNKVSKAESMETLPERTKA
AGEATLKKTDSCDSGITKSDLRLDNVGEARSPQDRSPILAEVKHSFYPIPEQTLQASILE
AKLELKEDIKALHTKMTHIETQLAEILRILASRRSSQSPPELFEISGPHSPESGRDIFGA
S
>XP_036165233.1_Myotis_myotis
MPGGKRGLVAPQNTFLENIVRRSSESSFLLGNAQIVDWPVVYSNDGFCKLSGYHRADVMQ
KSSTCSFMYGELTDKKTIEKVRQTFDNYESNCFEVLLYKKNRTPVWFYMQIAPIRNEHEK
VVLFLCTFKDITLFKQPIEDDSTKGWTKFARLTRALTNSRSVLQQLTPMNKTEVVHKHSR
LAEVLQLGSDILPQYKQEAPKTPPHIILHYCAFKTTWDWVILILTFYTAIMVPYNVSFKT
KQNNIAWLVLDSVVDVIFLVDIVLNFHTTFVGPGGEVISDPKLIRMNYLKTWFVIDLLSC
LPYDIINAFENVDEGISSLFSSLKVVRLLRLGRVARKLDHYLEYGAAVLVLLVCVFGLVA
HWLACIWYSIGDYEVIDEATNTIQIDSWLYQLALSIGTPYRYNSSAGIWEGGPSKDSLYV
SSLYFTMTSLTTIGFGNIAPTTDVEKMFSVAMMMVGSLLYATIFGNVTTIFQQMYANTNR
YHEMLNNVRDFLKLYQVPKGLSERVMDYIVSTWSMSKGIDTEKVLSICPKDMRADICVHL
NRKVFNEHPAFRLASDGCLRALAVEFQTIHCAPGDLIYHAGESVDALCFVVSGSLEVIQD
DEVVAILGKGDVFGDIFWKETTLAHACANVRALTYCDLHIIKREALLKVLDFYTAFANSF
SRNLTLTCNLRKRIIFRKISDVKKEEEERLRQKNEVTLSIPVDHPVRKLFQKFKQQKELR
NQGSSQSDPERNQLQVESRSLQNGASITGTSVVTVSQITPIQTSLAFVRTSESLKQNNRD
AMELKPNGGADPKCLKVNSPIRMKNGNGKGWLRLKNHMGAHEEKKEDWNNVTKAESMGLL
SEDPKGSDSENSVTKNPLRKTDSCDSGITKSDLRLDKAGEVRSPLEHSPIQADAKHPFYP
IPEQALQTTLQEVKHELKEDIQLLSCRMTALEKQVAEILKILSEKSAPQTSSPESQTPLQ
VPPQIPCQDIFSVSRPESPESDKGEIHF
>KAF6336746.1_Myotis_myotis
MPVRRGHVAPQNTFLGTIIRKFEGQNKKFIIANARVQNCAIIYCNDGFCEMTGFSRPDVM
QKPCTCDFLHGPETKRHDIAQIAQALLGSEERKVEVTYYHKNGSTFICNTHIIPVRNQEG
VAMMFIINFEYVTEEENAASPERVNPISPVKTINRKLFGFKFPGLRVLTYRKESLPQEDP
DVVVIDSSKHSDDSVAMKHFKSPTKESCSPSEADDTKALIQPSKCSPLVNISGPLDHSSP
KRQWDRLYPDMLQSSSKLTHSRSKESICSIRRASSVHDMEGFSVHPKNIFRDRHASEDNG
RNVKGPFNHIKSSLLGSTSDSNLNKYSTINKIPQLTLNFSDVKTEKKSTSPPSSDKTIIA
PKVKDRTHNVTEKVTQVLSLGADVLPEYKLQTPRINKFTILHYSPFKAVWDWLILLLVIY
TAIFTPYSAAFLLNDREEQKRRECGYSCSPLNVVDLIVDIMFIIDILINFRTTYVNQNEE
VVSDPAKIAIHYFKGWFLIDMVAAIPFDLLIFGSGSDETTTLIGLLKTARLLRLVRVARK
LDRYSEYGAAVLMLLMCIFALIAHWLACIWYAIGNVERPYLTDKIGWLDSLGQQIGKRYN
DSDSSSGPSIKDKYVTALYFTFSSLTSVGFGNVSPNTNSEKIFSICVMLIGSLMYASIFG
NVSAIIQRLYSGTARYHMQMLRVKEFIRFHQIPNPLRQRLEEYFQHAWTYTNGIDMNMVL
KGFPECLQADICLHLNQTLLQNCKAFRGASKGCLRALAMKFKTTHAPPGDTLVHCGDVLT
ALYFLSRGSIEILKDDIVVAILGKNDIFGEMVHLYAKPGKSNADVRALTYCDLHKIQRED
LLEVLDMYPEFSDHFLTNLELTFNLRHESAKADLLLRSQSMNDSEGDNCKLRRRKLSFDS
EGETDFGKGNSTNDAEDSGDTIRNYQSSKKHTEEKKSRSSSFISSIDDEQKPLFSGIVDS
PPGIGKATGLNFKEVVPTSGRIHIDKRSHSCKDISDTRSWEQENARTQADESSHSAPQQT
AWGISETESDLTCGEVEQRLDLLQEQLNRLESQMTADIQTILQLLQKQTTVVPPAYSMVT
AAAEYQRPTIHLMRTSHPRASIKTDQSFSPSSQCPEFLDLDKSKLKSKESLSSGVHLNTA
SEDNLPSRLKQDSELSLELHSRQRKTYLHPIRHPSLTDSSPSTAGILGLHRHVSDPGLPG
K
>XP_036212085.1_Myotis_myotis
MPVRRGHVAPQNTFLDTIIRKFEGQSRKFIIANARVENCAVIYCNDGFCELCGYSRAEVM
QRPCTCDFLHGPRTQRRAAAQIAQALLGAEERKVEIAFYRKDGSCFLCLVDVVPVKNEDG
AVIMFILNFEVVMEKDMVGSPAHDTNHRGPPTSWLAPGRAKTFRLKLPAMLALTARESSG
RPGRTGTGGAGAAGAVVVDVDLDLTPAAPSNESLALDEVPAMDNHVAGLRPTEERRALVA
PSSPPSCEPGPHPSPQAPQAQGLNPEASGSTCSLARTRSRESCASVRRASSADDIEAMRA
GVLPPPPRHASTGEGTSPPATGAMHPLRSGLLNSTSDSDLVRYRTISKIPQITLNFVDLK
GDPFLASPSSDREIIAPKIKERTHNVTEKVTQVLSLGADVLPEYKLQAPRIHRWTILHYS
PFKAVWDWLILLLVIYTAVFTPYSAAFLLKETEEGPVAPDCGYACQPLAVVDLIVDIMFI
VDILINFRTTYVNANEEVVSHPGRIAVHYFKGWFLIDMVAAIPFDLLIFGSGSEELIGLL
KTARLLRLVRVARKLDRYSEYGAAVLFLLMCTFALIAHWLACIWYAIGNMEQPHMDSRIG
WLYNLGDQIGKPYNSSGLGGPSIKDKYVTALYFTFSSLTSVGFGNVSPNTNSEKIFSICV
MLIGSLMYASIFGNVSAIIQRLYSGTARYHTQMLRVREFIRFHQIPNPLRQRLEEYFQHA
WSYTNGIDMNAVLKGFPECLQADICLHLNRSLLQHCKPFRGATKGCLRALAMKFKTTHAP
PGDTLVHAGDLLTALYFISRGSIEILRGDIVVAILGKNDIFGEPLNLYARPGKSNGDVRA
LTYCDLHKIHRDDLLEVLDMYPEFSDHFWSSLEITFNLRDTNMIPGSPGSTELEGGFNRQ
RKRKLSFRRRTDKDPEQPGEVSALGPGRVGAAPSGRGRPGGPWGESPSSGPSSPESSDDE
GPGRSSSPLRLVPFSSPRPPGELPGGEPLTEDCEKSSDTCNPLSGAFSGVSNIFSFWGDS
RGRQYQELPRCPAPAPAPSLLNIPLSSPGRRSRGDVESRLDALQRQLNRLETRLSADMAT
ILQLLQRQMTLVPPTYSAVTTPGPGPTSACPLLPVSPIPTLTQYSLSQVSQFMVCEELPP
GAPELPQDGPTRRLSLPGQLGALTSQPLHRHGSDPGS
>XP_003405813.1_Loxodonta_africana
MPAMRGLLAPQNTFLDTIATRFDGTHSNFVLGNAQVAGVFPVVYCSDGFCDLTGFSRAEV
MQRGCACSFLYGPDTSELVRQQIRKALDEHKEFKAELILYRKSGLPFWCLLDVIPIKNEK
GEVALFLVSHKDISDTKNRGGPDSWKETGGGRRRYGRAGAKGFNANRRRSRAVLYHLSGH
LQKQPKGKHKLNKGVFGEKPNLPEYKVAAIRKSPFILLHCGALRATWDGFILLATLYVAV
TVPYSVCVSTAREPSAARGPPSVCDLAVEVLFILDIVLNFRTTFVSKSGQVVFAPKSICL
HYVTTWFLLDVIAALPFDLLHAFKVNVYFGAHLLKTVRLLRLLRLLPRLDRYSQYSAVVL
TLLMAVFALLAHWVACIWFYIGQREIESSESELPEIGWLQELARRLETPYYLVGRSPDAG
NSSAQSDNCSSCSNNEANGTGLELLGGPSLRSAYITSLYFALSSLTSVGFGNVSANTDTE
KLFSICTMLIGALMHAVVFGNVTAIIQRMYARRFLYHSRTRDLRDYIRIHRIPKPLKQRM
LEYFQATWAVNNGIDTTELLQSLPDELRADIAMHLHKEVLQLPLFEAASRGCLRALSLAL
RPAFCTPGEYLIHQGDALQALYFVCSGSMEVLKGGTVLAILGKGDLIGCELPRPEQVVKA
NADVKGLTYCVLQCLQLAGLHESLALYPEFAPRFSRGLRGELSYNLGAGGGPAEADTSSL
SGDNTLMSTLEEKETDGEQGPAASPATVDEPSSPLLSPGCTSSSSAAKLLSPRRAAPRPR
LGGRGRPGRAAASQAEPGPSAHPRSLEGLRLPPMPWNVPPDLSPRVVDGIEDGCGSDQPK
FSFRVGQSGPECSSTPSPGPENGLLAVPLGPSETRNADTLEKLRQAVMELSEQVLQMREG
LQSLRQAMQLVLTPHGEGPCPASSSGLLQPLCVDTGASSYCLQPPAGAVLSGTWPHPRPG
PPPLMAPWPWGPPASQSSPWPRASAFWTSTSDSEPPGSGELCPEPSTPASPPLPEEGART
GPPELVSQAEATGTRESPPGPGGLALPWDPHSLEMVLIGCHGSGTVQWTQEEGTGV
>XP_003415781.2_Loxodonta_africana
MPVMKGLLAPQNTFLDTIATRFDGTHSNFILANAQVAKGFPIVYCSDGFCELAGFARTEV
MQKSCSCKFLFGVETNEQLMLQIEKSLEEKTEFKGEIMFYKKSGSPFWCLLDIVPIKNEK
GDVVLFLASFKDITDTKVKITPEDKKEDKAKGRSRAGTHFDSARRRSRAVLYHISGHLQR
REKNKLKINNNVFVDKPAFPEYKVSDAKKSKFILLHFSTFKAGWDWLILLATFYVAVTVP
YNVCFIGNDDLSTTRSTTVSDIAVEILFIIDIILNFRTTYVSKSGQVIFEARSICIHYVT
TWFIIDLIAALPFDLLYAFNVTVVSLVHLLKTVRLLRLLRLLQKLDRYSQHSTIVLTLLM
SMFALLAHWMACIWYVIGKMEREDNRLLKWEVGWLHELGKRLESPYYGNNTLGGPSIRSA
YIAALYFTLSSLTSVGFGNVSANTDAEKIFSICTMLIGALMHALVFGNVTAIIQRMYSRW
SLYHTRTTDLKDFIRVHHLPQQLKQRMLEYFQTTWSVNNGIDSNELLKDFPDELRSDITM
YLNKEILQLSLFECASRGCLRSLSLHIKTSFCAPGEYLLRQGDALQAIYFVCSGSMEVLK
DSMVLAILGKGDLIGANLSIKDQVIKTNADVKALTYCDLQCIILKGLFEVLDLYPEYAHK
FVEDIQHDLTYNLREGHESDVISRLSNKSTVSQSESKGNGSIKKRLPSIVEDEEEEEERE
EEETASLSPIYTRGPSFSRNKKAGSNKSYLGLSLKQLASGTVPFHSPIRVSSSNSPKTKQ
EADPPNHGKRKEKNLKLQLSTLNSAGPPDLSPRIVDGIEDGNSSEESQTFDFGSERIRPE
ARISPPLGEPEVGAAILFIKAEETKQQINKLNSEVTTLTQEVSQLGKDMKNVIQLLENVL
SPQQPSGFYSLHTASVRPSRESLQTRMTWSTHQPCLHVQAGGPAYTQAQLCHGNATSNIW
SVDPPSVGSSPQRTGAHEQNPTDSELHCSPNLDYSPSHYQVVQEGHLQFLRCISPHSDTT
LTPLQSISATLSSSVSSSSETSLHLVLPSRSEEGSVIQGAVSSFSLENLPGAWDREGMAS
IATKPLEIFPLEVVTSTADVKDNKAINV
>XP_064127149.1_Loxodonta_africana
MPVMKGLLAPQNTFLDTIATRFDGTHSNFLLANAQGPRGFPIVYCSDGFCELTGYGRTEV
MQKTCSCRFLYGPETSEPALQRLHKALEGHQEHRAEICFYRKDGSAFWCLLDMMPIKNEM
GEVVLFLFSFKDITQSGGPALGPPGGHRDSNHENSLGRRGASSKLRSARRQNRTVLHRLT
GHFGRRRQGSMKSSNNVFEPKSSVPEYKVASVGGSRCLLLHYSVPKAIWDGLILLATFYV
AVTVPYNVCFSVDDDTPITSRHTLVSDIAVEMLFILDIILNFRTTYVSQSGQVISAPRSI
GLHYLATWFFVDLIAALPFDLLYVFNITVTSLVHLLKTVRLLRLLRLLQKLERYSQCSAV
VLTLLMSVFALLAHWMACVWYVIGRREMEANDPLLWDIGWLHELGKRLEVPYVNGSAGGP
SRRSAYIAALYFTLSSLTSVGFGNVCANTDAEKIFSICTMLIGALMHAVVFGNVTAIIQR
MYSRRSLYHSRMKDLKDFIRVHRLPRPLKQRMLEYFQTTWAVNSGIDANELLRDFPDELR
ADIAMHLNREILQLPLFGAASRGCLRALSLHIKTSFCAPGEYLLRRGDALQAHYYVCSGS
LEVLRDNMVLAILGKGDLIGADIPEPGQEPGSGAGPSFVLKTSADVKALTYCGLQQLSSQ
GLAEVLRLYPEYGAAFRAGLPRDLTFNLRQGSDTNGLSRFARSPRLSQPHSERLSSSSDK
TLPSITEAEGGAEPGGGPRPRRPLLLSNLSPARPRGSLVSLLGEELPPFSALVSSPSLSP
SPSPALAGQGHSPSPHGLPRGSAAWKPPQLLIPPLGAFGPPDLSPRIVDGIEDSGSTAEA
PTFRFSRKPDPPRSRLQAPTAGTRPSRELATEAEEVKEKVCRLNQEISRLNQEVSQLSRE
LRHMMSLLQARLGSPGPLTVSAWPPEPPCPQLRPPCMSPCLSGPPPNLQDTTLAEVHRPA
SMGTAEMGVAPPDSRSPMLSPYPSQPDPLGPSLVPEASPPTPSLMKHSFRSRSDTFH
>XP_064127005.1_Loxodonta_africana
MPVRRGHVAPQNTYLDTIIRKFEGQSRKFLIANAQMENCAIIYCNDGFCELFGYSRVEVM
QRPCTCDFLTGPNTPRSAMSRLAQALLGAEECKVDILYYRKDASSFRCLVDVVPVKNEDG
AVIMFILNFEDLAQLLAKSRSHSLSQRLLSQSFLGSEGSQSRSGGQGPGTGRVKYRTISQ
IPQFTLNFVEFNLEKHRSGSTTEIEIIAPHKVVERTQNVTEKVTQVLSLGADVLPEYKLQ
APRIHRGTILHYSPFKAVWDWLILLLVIYTAVFTPYSAAFLLSDQDESQRGDCGYTCSPL
TMVDLIVDIMFVVDIVINFRTTYVNTNDEVVSHPRRIAIHYFKGWFLIDMVAAIPFDLLI
FRTGSDETTTLIGLLKTARLLRLVRVARKLDRYSEYGAAVLFLLMCTFALIAHWLACIWY
AIGNVERPYLKPNIGWLDSLGIQLGKHYNRSDPASGPSVQDKYVTALYFTFSSLTSVGFG
NVSPNTNSEKVFSICVMLIGSLMYASIFGNVSAIIQRLYSGTARYHTQMLRVKEFIRFHQ
IPNPLRQRLEEYFQHAWSYTNGIDMNAVLKGFPECLQADICLHLHRALLQHCPAFRGASK
GCLRALAIKFKTTHAPPGDTLVHLGDVLSTLYFISRGSIEILRDDVVVAILGKNDIFGEP
ISLHAQPGKSSADVRALTYCDLHKIQRADLLEVLDMYPAFADSFWSKLEVTFNLRDADGG
LQSSPQQALGSQVHQGSLLNDNQSGEQSQQGPRPPSGGHSPLGPGSQTSMGAGLLAPGYP
VVAPSLSTSDTSGIWPELLQQVPPRHSPRNPQGGSDGWPRELGSRLEQLQAQLNRLEFRM
ASDLSHILKLLQQPLPQGHPSYILGAPASKDLALFPVTSATPRPGPRLAQGHLPPAQTPG
CGDLDQCRLMHRNASSRMHHLVVAMDNPLTPSLEQEQPQGLLSPLASPLWDTDGQGLVCG
PRFPSLPEHLGSVPKQLEFQRYGSDPGFAGC
>XP_003410335.2_Loxodonta_africana
MTVAGGRRGLVAPQNTFLENIVRRSNDTNFVLGNAQIVDWPIVYSNDGFCKLSGYHRAEV
MQKSSTCSFMYGELTDKDTIEKVRQTFENYEMNSFELLMYKKNRTPVWFFVKIAPIRNEQ
DKVVLFLCTFSDITAFKQPIEDDSCKGWGKFARLTRALTSSRGVLQQLAPSVQKGENVHK
HSRLAEVLQLGSDILPQYKQEAPKTPPHIILHYCVFKTTWDWIILILTFYTAILVPYNVS
FKTRQNNVAWLVVDSIVDVIFLVDIVLNFHTTFVGPAGEVISDPKLIRMNYLKTWFVIDL
LSCLPYDVINAFENVDEVSAFMGDPGKTGFADQIPPPLEGRESQGISSLFSSLKVVRLLR
LGRVARKLDHYIEYGAAVLVLLVCVFGLAAHWMACIWYSIGDYEIFDEDTKTIRNNSWLY
QLAMDIGTPYQFNGSGSGKWEGGPSKNSVYISSLYFTMTSLTSVGFGNIAPSTDIEKIFA
VAIMMIGSLLYATIFGNVTTIFQQMYANTNRYHEMLNSVRDFLKLYQVPKGLSERVMDYI
VSTWSMSRGIDTEKVLQICPKDMRADICVHLNRKVFKEHPAFRLASDGCLRALAMEFQTV
HCAPGDLIYHAGESVDSLCFVVSGSLEVIQDDEVVAILGKGDVFGDVFWKEATLAQSCAN
VRALTYCDLHVIKRDALQKVLEFYTAFSHSFSRNLILTYNLRKRIVFRKISDVKREEEER
MKRKNEAPLILPPDHPVRRLFQRFRQQKEARLAAERGGRDLDDMDVEKGNILTEHASANH
NIVKASVVTVRESPATPISLQPASSSGVSDHAKLLAPGSECPGPKGGGGDCAKRKGWARF
KDASGKDEDWNKVSKAESMETLPERTKAPGEATLKKTDSCDSGITKSDLRLDNVGEARSP
QDRSPILAEVKHSFYPIPEQTLQATVLEVKHELKEDIKALNTKMANIEKQLSEILRILTS
RRSSQSPQELFEISRPQSPESERDIFGAS
>XP_003408744.1_Loxodonta_africana
MPGGKRGLVAPQNTFLENIVRRSSESSFLLGNAQIVDWPVVYSNDGFCKLSGYHRADVMQ
KSSTCSFMYGELTDKKTIEKVRQTFDNYESNCFEVLLYKKNRTPVWFYMQIAPIRNEHEK
VVLFLCTFKDITLFKQPIEDDSTKGWTKFARLTRALTNSRSVLQQLTPMNKTEVVHKHSR
LAEVLQLGSDILPQYKQEAPKTPPHIILHYCAFKTTWDWVILILTFYTAIMVPYNVSFKT
KQNNIAWLVLDSVVDVIFLVDIVLNFHTTFVGPGGEVISDPKLIRMNYLKTWFVIDLLSC
LPYDIINAFENVDEGISSLFSSLKVVRLLRLGRVARKLDHYLEYGAAVLVLLVCVFGLVA
HWLACIWYSIGDYEVIDEVTNTIQIDSWLYQLALSIGTPYRYNTSAGIWEGGPSKDSLYV
SSLYFTMTSLTTIGFGNIAPTTDVEKMFSVAMMMVGSLLYATIFGNVTTIFQQMYANTNR
YHEMLNNVRDFLKLYQVPKGLSERVMDYIVSTWSMSKGIDTEKVLSICPKDMRADICVHL
NRKVFNEHPAFRLASDGCLRALAVEFQTIHCAPGDLIYHAGESVDALCFVVSGSLEVIQD
DEVVAILGKGDVFGDIFWKETTLAHACANVRALTYCDLHIIKREALLKVLDFYTAFANSF
SRNLTLTCNLRKRIIFRKISDVKKEEEERLRQKNEVTLSIPVDHPVRKLFQKFKQQKELR
NQGSTQSDPERNQLQVESRSLQNGASITGTSVVTVSQITPIQTSLAYVKTSESLKQNNRD
AMELKPNGGADQKCLKVNSPIRMKNGNGKGWLRLKNNMGAHEEKKEDWNNVTKAESMGLL
SEDPKGSDSENSVTKNPLRKTDSCDSGITKSDLRLDNAGEARSPLEHSPIQADAKHPFYP
IPEQALQTTLQEVKHELKEDIQLLSCRMTALEKQVAEILKILSEKSVPQTSSPKSQMPLQ
VPPQIPCQDIFSVSRPESPESDKDEIHF
>XP_064131105.1_Loxodonta_africana
MPVRRGHVAPQNTFLDTIIRKFEGQSRKFIIANARVENCAVIYCNDGFCELCGYSRAEVM
QRPCTCDFLHGPRTQRRAAAQIAQALLGAEERKVEIAFYRKDGSCFLCLVDVVPVKNEDG
AVIMFILNFEVVMEKDMVGSPARDTNHRGPPTSWLAPGRAKTFRLKLPALLALTARQSSV
RSGGTGGSGAPGAVVVDVDLTPTAPSESLALDEVTALDNHVVGPGPAEEQRALVGPGSPP
SRAPAPHSPLAHSLNPDASGSSCSLARTRSRESFASVRRASSADDIEAMRAGALPPPPPR
HASTGAMHPLRSGLLNSTSDSDLVRYRTISKIPQITLNFVDLKGDPFLASPTSDREIIAP
KIKERTHNVTEKVTQVLSLGADVLPEYKLQAPRIHRWTILHYSPFKAVWDWLILLLVIYT
AVFTPYSAAFLLKETEEGPPAPDCGYACQPLAVVDLIVDIMFIVDILINFRTTYVNANEE
VVSHPGRIAVHYFKGWFLIDMVAAIPFDLLIFGSGSEELIGLLKTARLLRLVRVARKLDR
YSEYGAAVLFLLMCTFALIAHWLACIWYAIGNMEQPHMDSRIGWLHNLGDQIGKPYNSSG
LGGPSIKDKYVTALYFTFSSLTSVGFGNVSPNTNSEKIFSICVMLIGSLMYASIFGNVSA
IIQRLYSGTARYHTQMLRVREFIRFHQIPNPLRQRLEEYFQHAWSYTNGIDMNAVLKGFP
ECLQADICLHLNRSLLQHCKPFRGATKGCLRALAMKFKTTHAPPGDTLVHAGDLLTALYF
ISRGSIEILRGDVVVAILGKNDIFGEPLNLYARPGKSNGDVRALTYCDLHKIHRDDLLEV
LDMYPEFSDHFWSSLEITFNLRDTNMIPGSPGSTELDGFSRQRRRKLSFRRRTDKDVEQP
GEVSALGPGRAGAGPSDRGRPGGPWGESPSSGPSSPESSEDEGPGRSSSPLRLVPFSSPR
APGELPGGEPLTEDCEKRSDTCNPLSGAFSGVSNIFSFWGDSRGRQYQELPRCPATTPSL
LNIPLSSPGRRPRGDVESRLDALQRQLNRLETRLSADMATVLQLLQRQMTLVPPAYSAVT
SPGPGPTSASPLLPVSPIPILTLDSLSQVSQFMACEELPPGAPELPQDGPTRRLSLPGQL
GALTSQPLHRHGSDPGS
>XP_003405873.1_Loxodonta_africana
MPVRRGHVAPQNTFLGTIIRKFEGQNKKFIIANARVQNCAIIYCNDGFCEMTGFSRPDVM
QKPCTCDFLHGPETKRHDIAQIAQALLGSEERKVEVTYYHKNGSTFICNTHIIPVKNQEG
VAMMFIINFEYVTDEENAASPERVNPILPVKTVNRKLFGLKFPGLRVLTYRKQSLPQEDP
DAVVIDSSKHSDDSVAMKHFKSPTKESCSPSEADDTKALIQPSKCSPLVNISGPLDHSSP
KRQWDRLYPDMLQSSSQLTHSRSRESLCSIRRASSVHNIEGFSVHPKSIFRDRHASEDNG
RNVKGPFNHIKSSLLGSTSDSNLNKYSTINKIPQLTLNFSDVKTEKKNTSPPSSDKTIIA
PKVKDRTHNVTEKVTQVLSLGADVLPEYKLQTPRINKFTILHYSPFKAVWDWLILLLVIY
TAIFTPYSAAFLLNDREEQKRRECGYSCSPLNVVDLIVDIMFIIDILINFRTTYVNQNEE
VVSDPAKIAIHYFKGWFLIDMVAAIPFDLLIFGSGSDETTTLIGLLKTARLLRLVRVARK
LDRYSEYGAAVLMLLMCIFALIAHWLACIWYAIGNVERPYLTDKIGWLDTLGLQIGKRYN
DSDSSSGPSIKDKYVTALYFTFSSLTSVGFGNVSPNTNSEKIFSICVMLIGSLMYASIFG
NVSAIIQRLYSGTARYHMQMLRVKEFIRFHQIPNPLRQRLEEYFQHAWTYTNGIDMNMVL
KGFPECLQADICLHLNQTLLQNCKAFRGASKGCLRALAMKFKTTHAPPGDTLVHCGDVLT
ALYFLSRGSIEILKDDIVVAILGKNDIFGEMVHLYAKPGKSNADVRALTYCDLHKIQRED
LLEVLDMYPEFSDHFLTNLELTFNLRHESAKADLLLRSQSMNDSEGENCKLRRRKLFESE
GEKENSTNDPEDSEDTIRHYQSSKKHFEEKKSRSSSFISSIDDEQKPLFSGIADSPLGTG
KATGLDFEETVPTSERIHIDKRSHSYKDITDIRSWERENARTQPHESSPSALQQAAWGIS
ETESDLTYGEVEQRLDLLQEQLNRLESQMTTDIQTILQLLQKQTTVVPPAYSMVTAGAEH
QRPVIHLMRASHPAASIKTDRSFGPSSQCPEFLDLEKSKLKSKESLSSGVHLNTASEDNL
TSLLKQDSDLSLELHPKQRKTYLHPIRHPSLPESSLSTAGILGLHRHVSDPGLPGK
>XP_003988716.2_Felis_catus
MPAMRGLLAPQNTFLDTIATRFDGTHSNFVLGNAQVAGLFPVVYCSDGFCDLTGFSRAEV
MQRGCACSFLYGPDTSELVRQQIRKALDEHKEFKAELILYRKSGLPFWCLLDVIPIKNEK
GEVALFLVSHKDISDTKNRGGPDNWKETGGGRRRYGRAGAKGFNANRRRSRAVLYHLSGH
LQKQPKGKHKLNKGVFGEKPNLPEYKVAAIRKSPFILLHCGALRATWDGFILLATLYVAV
TVPYSVCVSTAREPSAARSAPSVCDLAVEVLFILDIVLNFRTTFVSKSGQVVFAPKSICL
HYVTTWFLLDVIAALPFDLLHAFKVNVYFGAHLLKTVRLLRLLRLLPRLDRYSQYSAVVL
TLLMAVFALLAHWVACVWFYIGQLEIESSASELPEIGWLQELARRLETPYYLVGRSPVAG
NSSGQNDNCSSVSGEANRTGLELLGGPSLRSAYITSLYFALSSLTSVGFGNVSANTDTEK
IFSICTMLIGALMHAVVFGNVTAIIQRMYARRFLYHSRTRDLRDYIRIHRIPKPLKQRML
EYFQATWAVNNGIDTTELLQSLPDELRADIAMHLHKEVLQLPLFEAASRGCLRALSLALR
PAFCTPGEYLIHQGDALQALYFVCSGSMEVLKGGTVLAILGKGDLIGCELPRREQVVKAN
ADVKGLTYCVLQCLQLTGLHESLALYPEFAPRFSRGLRGELSYNLGAGGGPAEADTSSLS
GDNTLMSTLEEKETDGEQGPAASPAPADEPSSPLLSPGCTSSSSAAKLLSPRRTAPRPRL
RSRGRPGRAGASQAEAGPSVHPRSLEGLQLPSVPWNVPPDLSPRVVDGIEDGCGSDQPKF
SFRVGQPGPECSSSPSPGPENGLLTVPLGPREARNTDTLDKLRQAVTELSEQVLQMREGL
QSLRQAVQQVLAPHGEGPCLRASGEGPCLAGTSGLLQPLCVDTGTSSYCLQPPAASVLSG
TWPHPRPGPPPLVAPWPWGPPASQSSPWPRAAAFWTPTSDSEPPASAELCPEPSTPGSPA
PEEGARTGPPEPTNQAEAASTGEPPPGSGGLALPWEPHSLEMVLIGCHGSGTVQWTQEEG
TGV
>XP_044893599.1_Felis_catus
MPVMKGLLAPQNTFLDTIATRFDGTHSNFILANAQVAKGFPIVYCSDGFCELAGFARTEV
MQKSCSCKFLFGVETNEQLMLQIEKSLEEKTEFKGEIMFYKKNGSPFWCLLDIVPIKNEK
GDVVLFLASFKDITDTKVKITPEDKKEDKAKGRSRAGTHFDSARRRSRAVLYHISGHLQR
REKNKLKINNNVFVDKPAFPEYKVSDAKKSKFILLHFSTFKAGWDWLILLATFYVAVTVP
YNVCFIGNDDLSTTRSTTVSDIAVEILFIIDIILNFRTTYVSKSGQVIFEARSICIHYVT
TWFIIDLIAALPFDLLYAFNVTVVSLVHLLKTVRLLRLLRLLQKLDRYSQHSTIVLTLLM
SMFALLAHWMACIWYVIGKMEREDNSLLKWEVGWLHELGKRLESPYYGNNTLGGPSIRSA
YIAALYFTLSSLTSVGFGNVSANTDAEKIFSICTMLIGALMHALVFGNVTAIIQRMYSRW
SLYHTRTKDLKDFIRVHHLPQQLKQRMLEYFQTTWSVNNGIDSNELLKDFPDELRSDITM
HLNKEILQLSLFECASRGCLRSLSLHIKTSFCAPGEYLLRQGDALQAIYFVCSGSMEVLK
DSMVLAILGKGDLIGANLSIKDQVIKTNADVKALTYCDLQCIILKGLFEVLDLYPEYAHK
FVEDIQHDLTYNLREGHESDVISRLSNKSTVSQSEPKGNGSINKRLPSIVEDEEEEEEGE
EEETASLSPIYTRGSSSSRSKKVGSSKSYLGLSLKQLASGTVPFHSPIRVSSSNSPKNKQ
ETDPPNHGKRKERNLKLQLSALNSSGPPDLSPRIVDGIEDGNSSEESQTFDFGSERLRPE
PRVSPPLGDSEIGAAVLFIKAEETKQQINKLNSEVTTLTQEVSQLGKDMRNVMQLLENVL
SPQPPSRFCSLHTTSVCPPRDSLQTRMTWSAHQPCLHLQAGGAAYTQAQLCHGNVTSDIW
SVDPSSVGSSPQRTGAHEQNPADSELYHSPNLDYSPAHCQVVQEGHLQFLRCISPHSDST
LTPLQSISATLSSSVCSSSETSLHLVLPSRSEEGSFSQGATSPFSLENLPGSWDREGAAS
ISTEPLENFPLEVVTSTAEMKDNKAINV
>XP_019673458.2_Felis_catus
MPVMKGLLAPQNTFLDTIATRFDGTHSNFLLANAQGPRGFPIVYCSDGFCELTGYGRTEV
MQKTCSCRFLYGPETSEPALQRLHKALEGHQEHRAEICFYRKDGSAFWCLLDMMPIKNEM
GEVVLFLFSFKDITQSGGPGLGPSGGHGDSNHENSGGFGRRGASSRLRSARRQSRTVLHR
LTGHFGRRGQGGMKTNNNVFEPKPSVPEYKVASVGGSRCLLLHYSVPKAVWDGLILLATF
YVAVTVPYNVCFLGDDDTPITSRHTLVSDIAVEMLFILDIILNFRTTYVSQSGQVVSAPR
SIGLHYLATWFFVDLIAALPFDLLYVFNITVTSLVHLLKTVRLLRLLRLLQKLERYSQCS
AVVLTLLMSVFALLAHWMACIWYVIGRREMEANDPLLWDIGWLHELGKRLEEPYVNGSAG
GPSRRSAYIAALYFTLSSLTSVGFGNVCANTDAEKIFSICTMLIGALMHAVVFGNVTAII
QRMYSRRSLYHRRMKDLKDFIRVHRLPRPLKQRMLESFQTTWAVNSGIDANELLRDFPDE
LRADIAMHLNREILQLPLFAAASRGCLRALSLHIKTSFCAPGEYLLRRGDALQAHYYVCS
GSLEVLRDNMVLAILGKGDLIGADIPEPGQEPGSGAVPSCVLKTSADVKALTYCGLQQLS
SRGLAEVLRLYPEYGAAFRAGLPRDLTFNLRQGSDTNGLSRFSRSPRLSQPRSESLGSSS
DKTLPSITEAETGVESGGGSRPRRPLLLPNLSPARPRGSLVSLLGEELPPFSALVSSPSL
SPFPSPALAGRGHSPSPHGPPRGSAAWKPPQLLIPPLGTFGPPDLSPRIVDGIEDSGSTA
EAPTFRFSRRHEHARPCSQAPPSGTRPSQELATEAEEMKEKVCRLNQEISRLNQEVSQLS
RELRHIMGLLQARLGPPVHPVVSARLPDPPGPQLRPPRISPCLSGPPPSLQDTTFAEVHC
PASVGTAEMGAAPSNLRLSVLSPFPSEPEPLGPSPVPEAPSPTPSLMQHSFRSRSDTFH
>XP_019673644.2_Felis_catus
MPVRRGHVAPQNTYLDTIIRKFEGQSRKFLIANAQMENCAIIYCNDGFCELFGYSRVEVM
QRPCTCDFLTGPNTPRSAMSRLAQALLGTEECKVDILYYRKDASSFRCLVDVVPVKNEDG
AVIMFILNFEDLAQLLAKSERRSLSQCLLSQSFLGSEGSHGRPGAQGPGTGRVKYRTISQ
IPQFTLNFVEFNLEKHRSGSTTEIEIIAPHKVVERTQNVTEKVTQVLSLGADVLPEYKLQ
APRIHRGTLLHYSPFKAVWDWLILLLVIYTAIFTPYSAAFLLSDQDESQRMDCGYTCSPL
TVVDLIVDIMFVVDIVINFRTTYVNTNDEVVSHPRRIAIHYFKGWFLIDMVAAIPFDLLI
FRTGSDETTTLIGLLKTARLLRLVRVARKLDRYSEYGAAVLFLLMCTFALIAHWLACIWY
AIGNVERPYLEPKIGWLDSLGAQLGKHYNGSDPASGPSVQDKYVTALYFTFSSLTSVGFG
NVSPNTNSEKVFSICVMLIGSLMYASIFGNVSAIIQRLYSGTARYHTQMLRVKEFIRFHQ
IPNPLRQRLEEYFQHAWSYTNGIDMNAVLKGFPECLQADICLHLHRALLQHCPAFRGASK
GCLRALAVKFKTTHAPPGDTLVHLGDVLSTLYFISRGSIEILRDDVVVAILGKNDIFGEP
ISLHARPGKSSADVRALTYCDLHKIQRADLLEVLDMYPAFADSFWSKLEVTFNLRDAGGG
LQSSPQPAPGSQDHQGFFLSDNQSAAAPSLSISDASGLWPELLHQMPPRPRDSPPNPQGD
PDCWPRELGSRLEQLQAQMNRLESRMSSDLSRILQLLQQPLPQGHTGYILGAPTSNDLAL
FPVASTTQSPGTRLPQGGLPPAQVPGCGDLNKCRLKRKNSSSGVPPLVMATDKILTLSLE
QEQPEGLLSPLASPLHPLENYTPLHGPGPKVSETSCQEPVNSLEMKVSSVVDTSEHRVPA
PSRSAPHGSMMTFGTLAGSGMSHS
>XP_023103776.1_Felis_catus
MTMAGGRRGLVAPQNTFLENIVRRSSDTNFVLGNAQIVDWPIVYSNDGFCKLSGYHRAEV
MQKSSTCSFMYGELTDKDTIEKVRQTFENYEMNSFEILMYKKNRTPVWFFVKIAPIRNEQ
DKVVLFLCTFSDITAFKQPIEDDSCKGWGKFARLTRALTSSRGVLQQLAPSVQKGENVHK
HSRLAEVLQLGSDILPQYKQEAPKTPPHIILHYCVFKTTWDWIILILTFYTAILVPYNVS
FKTRQNNVAWLVVDSIVDVIFLVDIVLNFHTTFVGPAGEVISDPKLIRMNYLKTWFVIDL
LSCLPYDVINAFENVDEVSAFMGDPGKIGFADQIPPPLEGRESQGISSLFSSLKVVRLLR
LGRVARKLDHYIEYGAAVLVLLVCVFGLAAHWMACIWYSIGDYEIFDEDTKTIRNNSWLY
QLAMDIGTPYQFNGSGSGKWEGGPSKNSVYISSLYFTMTSLTSVGFGNIAPSTDIEKIFA
VAIMMIGSLLYATIFGNVTTIFQQMYANTNRYHEMLNSVRDFLKLYQVPKGLSERVMDYI
VSTWSMSRGIDTEKVLQICPKDMRADICVHLNRKVFKEHPAFRLASDGCLRALAMEFQTV
HCAPGDLIYHAGESVDSLCFVVSGSLEVIQDDEVVAILGKGDVFGDVFWKEATLAQSCAN
VRALTYCDLHVIKRDALQKVLEFYTAFSHSFSRNLILTYNLRKRIVFRKISDVKREEEER
MKRKNEAPLILPPDHPVRRLFQRFRQQKEARLAAERGGRDPDDQDVEKGGAVPEHAANHS
LVKASVVTVRESPATPVAFQAASAAAVSDHGRLHAPGAECLGPRAAGGDCARRKGWARFK
DACGKGEDWSQVAKAESMETLPDRTKASGEATLKKTDSCDSGITKSDLRLDNVGEARSPQ
DRSPILAEVKHSFYPIPEQTLQATVLEVKHELKEDIKALNTKMTNLEKQLSEILRILTSR
RSSQSPQELFEISRPQSPESERDIFGAS
>XP_019688663.2_Felis_catus
MPGGKRGLVAPQNTFLENIVRRSSESSFLLGNAQIVDWPVVYSNDGFCKLSGYHRADVMQ
KSSTCSFMYGELTDKKTIEKVRQTFDNYESNCFEVLLYKKNRTPVWFYMQIAPIRNEHEK
VVLFLCTFKDITLFKQPIEDDSTKGWTKFARLTRALTNSRSVLQQLTPMNKTEVVHKHSR
LAEVLQLGSDILPQYKQEAPKTPPHIILHYCAFKTTWDWVILILTFYTAIMVPYNVSFKT
KQNNIAWLVLDSVVDVIFLVDIVLNFHTTFVGPGGEVISDPKLIRMNYLKTWFVIDLLSC
LPYDIINAFENVDEGISSLFSSLKVVRLLRLGRVARKLDHYLEYGAAVLVLLVCVFGLVA
HWLACIWYSIGDYEVIDEVTNTIQIDSWLYQLALSIGTPYRYNTSAGIWEGGPSKDSLYV
SSLYFTMTSLTTIGFGNIAPTTDVEKMFSVAMMMVGSLLYATIFGNVTTIFQQMYANTNR
YHEMLNNVRDFLKLYQVPKGLSERVMDYIVSTWSMSKGIDTEKVLSICPKDMRADICVHL
NRKVFNEHPAFRLASDGCLRALAVEFQTIHCAPGDLIYHAGESVDALCFVVSGSLEVIQD
DEVVAILGKGDVFGDIFWKETTLAHACANVRALTYCDLHIIKREALLKVLDFYTAFANSF
SRNLTLTCNLRKRIIFRKISDVKKEEEERLRQKNEVTLSIPVDHPVRKLFQKFKQQKELR
NQGSTQSDPERNQLQVESRSLQNGASITGTSVVTVSQITPIQTSLAYVKTSESLKQNNRD
AMELKPNGGADPKCLKVNSPIRMKNGNGKGWLRLKNNMGAHEEKKEDWNNVTKAESMGLL
SEDPKGSDSENSVTKNPLRKTDSCDSGITKSDLRLDKAGEARSPLEHSPIQADAKHPFYP
IPEQALQTTLQEVKHELKEDIQLLSCRMTALEKQVAEILKILSEKSAPQTSSPKSQMPLQ
VPSQIPCQDIFSVSRPESPESDKDEIHF
>XP_023106495.1_Felis_catus
MPVRRGHVAPQNTFLDTIIRKFEGQSRKFIIANARVENCAVIYCNDGFCELCGYSRAEVM
QRPCTCDFLHGPRTQRRAAAQIAQALLGAEERKVEIAFYRKDGSCFLCLVDVVPVKNEDG
TVIMFILNFEVVMEKDVVGSPAHDTNHRGPPTSWLAPGRAKTFRLKLPALLALTARESSV
RPGGGGGGGGGGGGGGAGAPGAVVVDVDLTPAAPSRESLALDEVTAMDNHVAGLGPAEER
RALVGPSSPPACAPDTHPSPRAHSLNPDASGSSCSLARTRSRESCASVRRASSADDIEAM
RAGLPPPPRHASTGAMHPLRSGLLNSTSDSDLVRYRTISKIPQITLNFVDLKGDPFLASP
TSDREIIAPKIKERTHNVTEKVTQVLSLGADVLPEYKLQAPRIHRWTILHYSPFKAVWDW
LILLLVIYTAVFTPYSAAFLLKETEEGSTAPDCGYACQPLAVVDFIVDIMFIVDILINFR
TTYVNANEEVVSHPGRIAVHYFKGWFLIDMVAAIPFDLLIFGSGSEELIGLLKTARLLRL
VRVARKLDRYSEYGAAVLFLLMCTFALIAHWLACIWYAIGNMEQPHVDSRIGWLHNLGDQ
IGKPYNSSGLGGPSIKDKYVTALYFTFSSLTSVGFGNVSPNTNSEKIFSICVMLIGSLMY
ASIFGNVSAIIQRLYSGTARYHTQMLRVREFIRFHQIPNPLRQRLEEYFQHAWSYTNGID
MNAVLKGFPECLQADICLHLNRSLLQHCKPFRAATKGCLRALAMKFKTTHAPPGDTLVHA
GDLLTALYFISRGSIEILRGDVVVAILGKNDIFGEPLNLYARPGKSNGDVRALTYCDLHK
IHRDDLLEVLDMYPEFSDHFWSSLEITFNLRDTNMIPGSPGSAELEGGFNRQRRRKLSFR
RRTDKDPEQPGEVSALGPGRAGAGPSSRGRPGGPWGESPSSGPSSPESSEDEGPGRSSSP
LRLVPFSSPRPPGEPPGGEPLTEEGEKSSDTCNPLSGAFSGVSNIFSFWGDSRGRQYQEL
PRCPAPTPSLLNIPLSSPSRRPRGDVESRLDALQRQLNRLETRLSADMASVLQLLQRQMT
LVPPAYSAVTTPGPGPPSTSSLLPVSPIPTLTLDSLSQVSQFMALEELPPGTPELPQDGP
TRRLSLPGQLGALTSQPLHRHGSDPGS
>XP_023115160.1_Felis_catus
MPVRRGHVAPQNTFLGTIIRKFEGQNKKFIIANARVQNCAIIYCNDGFCEMTGFSRPDVM
QKPCTCDFLHGPETKRHDIAQIAQALLGSEERKVEVTYYHKNGSTFICNTHIIPVKNQEG
VAMMFIINFEYVTDEENAGSPERVNPILPVKTVNRKLFGFKFPGLRVLTYRKQSLPQEDP
DVVVIDSSKHSDDSVAMKHFKSPTKESCSPSEADDTKALIQPSKCSPLVNISGPLDHSSP
KRQWDRLYPDMLQSSSQLTHSRSKESICSIRRASSVHDIEGFSVHPKNIFRDRHASEDNG
RNIKVSRSWMAGGPFNHIKSSLLGSTSDSNLNKYSTINKIPQLTLNFSDVKTEKKNASPP
SSDKTIIAPKVKDRTHNVTEKVTQVLSLGADVLPEYKLQTPRINKFTILHYSPFKAVWDW
LILLLVIYTAIFTPYSAAFLLNDREEQKRRECGYSCSPLNVVDLIVDIMFIIDILINFRT
TYVNQNEEVVSDPAKIAIHYFKGWFLIDMVAAIPFDLLIFGSGSDETTTLIGLLKTARLL
RLVRVARKLDRYSEYGAAVLMLLMCIFALIAHWLACIWYAIGNVERPYLTDKIGWLDSLG
QQIGKRYNDSDSSSGPSIKDKYVTALYFTFSSLTSVGFGNVSPNTNSEKIFSICVMLIGS
LMYASIFGNVSAIIQRLYSGTARYHMQMLRVKEFIRFHQIPNPLRQRLEEYFQHAWTYTN
GIDMNMVLKGFPECLQADICLHLNQTLLQNCKAFRGASKGCLRALAMKFKTTHAPPGDTL
VHCGDVLTALYFLSRGSIEILKDDIVVAILGKNDIFGEMVHLYAKPGKSNADVRALTYCD
LHKIQREDLLEVLDMYPEFSDHFLTNLELTFNLRHESAKADLLLRSQSVNDSEGDNCKLR
RRKFSFDSEGDKDFGKGNSTNGPEDSVDTIRHYQSSKKHFEEKKSRSSSFISSIDDEQKP
LFSGIVDSPPGIGKAAGLHFEETVPTSGRIHIDKRSHSCKDIADTRSWEQENAQTQADES
SPSALQRAAWGISETESDLTYGEVEQRLDLLQEQLNRLESQMTADIQTILQLLQKQTTVV
PPAYSMVTAGAEYQRPIIRLMRSSHPAASIKTDRSFSPSSQCPEFLDLEKSKLKSKDSLS
SGVHLNTASEDNLTSLLKQDSDLSLELHPRQRKTYLHPIRHPSLTDSSLSTVGILGLHRH
VSDPGLPGK
>XP_054491343.1_Agelaius_phoeniceus
MPVMKGLLAPQNTFLDTIATRFDGTHSNFILANAQVAKGFPIVYCSDGFCELAGFARTEV
MQKSCSCKFLLGAETNEQMILQIEKSLEEKIEFKGEIMFYKKNGSSFWCLLDIVPIKNEK
GDVVLFLASFKDITDTKAKIAAEDKKEEKWKGRGRAGSHFESARRRSRAVLYHISGHLQR
REKNKLKINNNVFVDKPAFPEYKVSDAKKSKFILLHFSTFKAGWDWLILLATFYVAVTVP
YNVSFIGHDELSTTRSTTVSDIAVEILFIIDIILNFRTTYVSKSGQVIFEARSICIHYVT
TWFIIDLIAALPFDLLYAFNVTVVSLVHLLKTVRLLRLLRLLQKLDRYSQHSTIVLTLLM
SMFALLAHWMACIWYVIGKREMEQNNPLTWDIGWLHELGKRIESPYYENNTLGGPSIRSA
YIAALYFTLSSLTSVGFGNVSANTDAEKIFSICTMLIGALMHALVFGNVTAIIQRMYSRW
SLYHTRTKDLKDFIRVHHLPQQLKQRMLEYFQTTWSVNNGIDSNELLKDFPDELRSDITM
HLNKEILQLSLFECASRGCLRSLSLHIKTSFCAPGEYLLRQGDALQAIYFVCSGSMEVLK
DSTVLAILGKGDLIGANLSIRDQVIKTNADVKALTYCDLQCIILKGLFEVLDLYPEYAHK
FVEDIQHDLTYNLREGHESDVISKLSNKPTLSQTELKGNGNIKKRLPSIVEDEDEEEEGE
EESSTLSPIDTRSTNSSQQKKSASSKSHLGRNLKQLASGTVPFHSPIRACSSNPSRAKHE
TEIHYYSKRKDKNLKLYLSALTASGPPDLSPRIVDGIEDGNHNEESQTFDFSSDQLRLVR
NQDQESRLSPTTGEAEIGAAVLVIKAEETKQQISRLNNEMTSLSQEVSQLRKDMKNVMHL
LENLLTSQKPPGFCAVHSLSRSPTLDSLQPRVAWTTHQPCSHMQAGNFTCTKAQLCRGNT
LCDIWNTDLSSVGSSPQRTEPNLQNSMDGELYYTTGLQNSPSQYQVIQKDNLQFLRCTSP
HSDTTLTPLQSISATLSPSVCSSSETSLHLVLPSRSEEGSFSQGAISSLSLENLPGSWDL
EGTAGVTSAQTPDFPIDIVTSTRDVKDKDCQAIDV
>XP_054505818.1_Agelaius_phoeniceus
MPVMKGLLAPQNTFLDTIATRFDGTHSNFILANAQGRCGFPIVYCSDGFCDLTGFARTEV
MQKNCSCRFLCGADTSEPALQGIEKALDSRQEYQTEVCFYKKSGAAFWCLLDIMPIKNEK
GEVVLFLFSFKDITESRGRSCPGDKKEEKQRSEKQRSKKPGSSHLRAARRQGRTMLHQLS
SQFVRRDRGEMKINRNVFENKPSIPEYKVASVQKSRFILLHYSIFKALWDWLILLATFYV
AITVPYNVCFTGTEDSLSAARSTIVSDIAVEMLFILDIILNFRTTYVSQSGQVVYDPRSI
CIHYVATWFFVDLIAALPFDLLYIFNVTVTSLVHLLKTVRLLRLLRLLQKLDRYSQYSAM
VLTLLMSMFALLAHWMACIWYVIGRQELESNDPRTWDIGWLHELGKRLEAPYINNSVGGP
SIRSAYIASLYFTLSSLTSVGFGNVCANTDTEKIFSICTMLIGALMHAVVFGNVTAIIQR
MYSRRSLYHTRMKDLKDFIRVHHLPQQLKQRMLEYFQTTWSVNNGIDANELLHDFPDELR
ADVAMHLNKDILQLPIFETASRGCLRSLSLHIKTSFCAPGEYLLRQGDALQANYFVCSGS
LEVLKDNVVLAILGKGDLIGADLCRTDQVIKTNADVKALTYCDLQHIGLRGLCEVLQLYP
EYASKFTADIHQDLTFNLREGSEMEVGACPPAXAPCCARSPGAGHGRGRAVCAXQGARLG
KGLQLCHPGTQGLCRYSRSPRLPQVPQPRPESGAAPEKPLPSIVEDEEEPDEVFQQSPAS
SSRRKLLLPALSSSVRRGSLSSLLGDELCQVSALRHSCPSPARGSRSPSPQCRRDSRRLE
RGGGAGRRPAKLLIPSLHSYGPPDLSPRVVDGIEDNGGTSESQTFCFSMEPLSAARDSPS
SAGTDPGGPALVMEAEQIKQNISRLNQEINHLNQEVSHLSRQLQSMMELLKAHLGTPHPP
ACPCRLPAAVPVPASPPVPPSSLSSPTGSPRAKRCPVRSRSAHAAALHPGLGTEGPRPPR
GDGPDPRRGSDSQPPPPPPLPPRSARSFPGCSAGAWCRARPQPRSGSTSSH
>XP_054485227.1_Agelaius_phoeniceus
MAGGRRGLVAPQNTFLENIVRRSNDTNFVLGNAQIVDWPIVYSNDGFCKLSGYHRAEVMQ
KSSTCSFMYGELTDKDTIDKVRQTFENYEMNSFEILMYKKNRTPVWFFVKIAPIRNEQDK
VVLFLCTFNDITAFKQPIEDDSCKGWGKFARLTRALTSSRGVLQQLAPSVQKGENVHKHS
RLAEVLQLGSEILPQYKQEAPKTPPHIILHYCVFKTTWDWIILILTFYTAILVPYNVSFK
TKQNNVAWLVVDSIVDVIFLVDIVLNFHTTFVGPAGEVISDPKLIRMNYLKTWFVIDLLS
CLPYDVINAFENVDEGISSLFSSLKVVRLLRLGRVARKLDHYIEYGAAVLVLLVCVFGLA
AHWLACIWYSIGDYEVIDEDTNTIRTESWLYQLGESIGTPYRFNTSGFGKWEGGPSKDSV
YISSLYFTMTSLTSVGFGNIAPTTDGEKIFAVAMMMIGSLLYATIFGNVTTIFQQMYANT
NRYHEMLNSVRDFLKLYQVPKGLSERVMDYIVSTWSMSRGIDTEKVLQICPKDMRADICV
HLNRKVFKEHPAFRLASDGCLRALAMEFQTVHCAPGDLIYHAGESVDSLCFVVSGSLEVI
QDDEVVAILGKGDVFGDVFWKESTLAQSCANVRALTYCDLHVIKRDALQKVLEFYTAFSH
SFSRNLILTYNLRKRIVFRKISDVKREEEERMKRKNEAPLILPPDHPVRRLFQRFRQQKE
ARLAAERGRDPDELDVEKGNAVGEQSSARAVVKASVVTVRESPATPVSYQPASTSAASDQ
AKLQAPPAEHAACKASGEYPRRKGWAKFKEACGKGEDWNKVSKAESMETLPERTKASGEA
TLKKTDSCDSGITKSDLRLDNAGETRSPQDHSPVLTEVKHSFYPIPEQTLQATMLEVKHE
LKEDIKALNTKMTNIENQLAEILRILTSRRSSQSPQELFEISRPQSPESEKDVFGAS
>XP_054491014.1_Agelaius_phoeniceus
MPGGKRGLVAPQNTFLENIVRRSSESSFLLGNAQIVDWPVVYSNDGFCKLSGYHRADVMQ
KSSTCSFMYGELTDKKTIEKVRQTFDNYESNCFEILLYKKNRTPVWFYMQIAPIRNEHEK
VVLFLCTFKDITLFKQPIEDDSTKGWTKFARLTRALTNSRSVLQQLTPMNKAEVVHKHSR
LAEVLQLGSDILPQYKQEAPKTPPHIILHYCAFKTTWDWVILILTFYTAIMVPYNVSFKT
KQNNIAWLVLDSVVDVIFLVDIVLNFHTTFVGPGGEVISDPKLIRMNYLKTWFVIDLLSC
LPYDIINAFENVDEGISSLFSSLKVVRLLRLGRVARKLDHYLEYGAAVLVLLVCVFGLVA
HWLACIWYSIGDYEVIDELTNTIKTDSWLYQLALSIGTPYRYNTTGSGQWEGGPSKDSLY
ISSLYFTMTSLTTIGFGNIAPTTDGEKIFSVAMMMVGSLLYATIFGNVTTIFQQMYANTN
RYHEMLNNVRDFLKLYQVPKGLSERVMDYIVSTWSMSKGIDTEKVLSICPKDMRADICVH
LNRKVFNEHPAFRLASDGCLRALAVEFQTIHCAPGDLIYHAGESVDALCFVVSGSLEVIQ
DDEVVAILGKGDVFGDIFWKETSLAHACANVRALTYCDLHIIKREALLKVLDFYTAFANS
FSRNLTLTCNLRKRIIFRKISDVKKEEEERLRQKNEVTLSIPVDHPVRKLFQKFKQQKEM
RNQGSTHADPERNQLQVESRSVQNGASITGTSVVTVSQITPIQTTLAYMKSSEAVKQNNR
DVMELKPNGNGEQKCLKVNSPMRMKNGNGKGWLRLKNTMGAHEEKKEDWNNVTKAESMGL
LSDDPKSNDSENGVNKNPLRKTDSCDSGITKSDLRLDKAGETRSPLEHSPIQADARCPFY
PIPEQALQTTLQEVKHELKEDIQLLSSRMAALEKQVAEILKILSEKNVSQLSSPKSHLSP
QSPPQIPCQDIFSVSRPASPESEKDEIHF
>XP_054492261.1_Agelaius_phoeniceus
MPVRRGHVAPQNTFLGTIIRKFEGQNKKFIIANARVQNCAIIYCNDGFCEMTGFSRPDVM
QKPCTCDFLHGPETKRHHIAQIAQALLGSEERKVEVTYYHKDGSTFICNTHIIPVKNQEG
VAMMFIINFEYVTDEENVTSPEKSKPILPSKLVNRKLFGFRLPGLRLLTYRKQSLPQEDP
DAVIIDSSKHSDDSVAMKHFKSPTKESCSPSEVDDTKALIQHSKCSPLVNISGPLDHSSP
KQQWDRLYPDMIQTSNPLTHSRSKESICSIRRASSVHDIEGFNVHPKNIFRDRHASEDNG
RSVKGPFNHIKSSLLGSTSDSNLNKYSTINKIPQLTLNFSDIKSEKKSSSPPSSEKAIIA
PKVKDRTHNVTEKVTQVLSLGADVLPEYKLQTPRINKFTILHYSPFKAVWDWLILLLVIY
TAIFTPYSAAFLLNDSEDRKRRECGYSCSPLNVVDLIVDIMFIIDILINFRTTYVNQNEE
VVSDPAKIAIHYFKGWFLIDMVAAIPFDLLIFGSGSEETTTLIGLLKTARLLRLVRVARK
LDRYSEYGAAVLMLLMCIFALIAHWLACIWYAIGNVERPYLAHKIGWLDSLGEQLGKHYN
KSDASSGPSIKDKYVTALYFTFSSLTSVGFGNVSPNTNSEKIFSICVMLIGSLMYASIFG
NVSAIIQRLYSGTARYHMQMLRVKEFIRFHQIPNPLRQRLEEYFQHAWTYTNGIDMNMVL
KGFPECLQADICLHLNQNLLQNCKAFRGASKGCLRALAMKFKTTHAPPGDTLVHCGDVLT
ALYFVSRGSIEILKSDIVVAILGKNDIFGEMVHLYAKPGKSNADVRALTYCDLHKIQRED
LLEVLDMYPEFSDLFLTNLELTFNLRDETAKSDLVIRSQTTNDTDGDNCKIRRRKLSFQS
EIEKENDQSDPEPSGDSTRYYQSIKKHFEEKKSGSSSFVSSIEDEQKPLFSGIADYPSVT
EKTTEMDFEEMDHDTEEILIDKRSSSCKDINKRNWEQENIQEYQDSPVQPALSHVTWGIC
ETESDFIYGEVENRLDLLQEQLNRLESQMTADIQTILQLLQRQSTLIPPAYSMVTASAEY
QEPAVRVIQKLQPAASIKTDRSFSPSSQCPEISDVEKSKLKSKESSSGVHLNTASEDNLA
SFLDQERDQSVEPPPQPCKTCLPPIRHPSLPESSLSTVGILSLHRHVSDPGLPGK
>XP_054484376.1_Agelaius_phoeniceus
MPVRRGHVAPQNTFLDTIIRKFEGQSRKFIIGNARVENCAVIYCNEGFCRLCGYSRAEVM
QQPSTCDFLHGPRTQRRAAAQIAQALLGAEERKVEICFYRKDGSSFPCLVDVVPVKNEDG
TVIMFILNFEAVREPEPGEAPTPSTNHWVTPAPWGPAGRSRSLRLKLLALTGSRQSLPPE
PPEPPDVVVVDPGVMEPLATEPAPAASDSGPEDASSSLEPGAGDRPEDEAALMGDPEPPV
TQSSPRAERLALAFANHSLARSRSRERRSRESLRSLRRASSVDDIEAMKGDGDKRCHSRH
ASASAGTGLHRGSSTGAVAAVRSALLNSTSDSDLARFRAIGRIPQITLNFMDLQPGGLLA
PPPAPRPIIAPTKLRDRTHNVTEKVTQVLSLGADVLPEYKLQAPRIHRWTILHYSPFKAV
WDWLILLLVIYTAIFTPYSAAFLLSDSEEAQRHHCGYSCSPLNVVDLIVDIMFIIDILIN
FRTTYVNSNEEVVSHPAKIAIHYFKGWFLIDMVAAIPFDLLIFGSGSEETTTLIGLLKTA
RLLRLVRVARKLDRYSEYGAAVLFLLMCTFALIAHWLACIWYAIGNVEGQRTGWLHALGQ
QIGKPLNGSFGPSIKDKYVTALYFTFSSLTSVGFGNVSPNTNSEKIFSICVMLIGSLMYA
SIFGNVSAIIQRLYSGTARYHTQMLRVREFIRFHQIPNPLRQRLEEYFQHAWSYTNGIDM
NAVLKGFPECLQADICLHLNRSLLQNCAPFRGATKGCLRALAMKFKTTHAPPGDTLVHAG
DVLTALYFISRGSIEILRGDVVVAILGKNDTFGEPLHLHARPGKSRADVRALTYCDLHKI
LREDLLEVLDMYPEFSDRFWGTLEITFNLRDTNMIPGSPGSDELDGGFSRLRRRKLSFRR
RPEKDAASPGESRALRGDGGGGQAPGAPRGPAEWDPPSPSSCGSSDEEEPPAPPPGATAL
SPFRSAAPAPPEPEEREGSDMCNPLSGAFSGVSNIFSFWGDTRGRQYQELPRCSHGAPPN
PPPTLTRRQRSDLESRLDLLQKQLNRLESRLSSDISSIVHLLQRQVLVPPAYSAVTSPHQ
PPPGPLPPTLPITPIRPLAQVPRPPRAPDPPDVVLLLEPPPPRRRSLPGALPPPAGTPPG
TPPLQRHCSDPGS
>XP_054505512.1_Agelaius_phoeniceus
MPVRRGHVAPQNTYLDTIIRKFEGQNRKFLIANAQMENCAIIYCNDGFCEMFGYSRVEVM
QQPCTCDFLTGPDTTKSSIAQLTQALLGSEECKLEILYYRKDTSCFRCLVDVVPVKNEEG
VVIMFILNFEDLAQLIAKSTGRSLHQRLSHSWNKGEGRSLKFSLPSLRRLKIQRKSLPTS
EFDGVAIDYGKPGGDSLILRDLKTSPKENCMQSETESLLEKERRPSLEADPTLQHSSPKQ
EPPVLGPHPAWGFFRSRPGGSFHSLRRVSSLDNFEAARSEFQRKFRERRANSEASHVKPN
PPNSTSDSDLMKYRTISQIPQFTLNFVEFNLEKHRSGSTTEIEIIAPHKVMERTQNVTEK
VTQVLSLGADVLPEYKLQAPRIHRWTILHYSPFKAVWDWLILLLVIYTAVFTPYSAAFLL
NEEQVEEKRWDCSYSCDPLNIIDLIVDIMFIVDIVINFRTTYVNINDEVVSHPGKIAIHY
FKGWFLIDMVAAIPFDLLIFRSGSDETTTLIGLLKTARLLRLVRVARKLDRYSEYGAAVL
FLLMCTFALIAHWLACIWYAIGNVERPYMEHKIGWLDNLGDQIGKRYNDSDLSSGPSIKD
KYVTALYFTFSSLTSVGFGNVSPNTNSEKIFSICVMLIGSLMYASIFGNVSAIIQRLYSG
TARYHTQMLRVKEFIRFHQIPNPLRQRLEEYFQHAWSYTNGIDMNAVLKGFPDCLQADIC
LHLNRTLLQNCKAFRGASKGCLRALAMKFKTTHAPPGDTLVHYGDVLTTLYFISRGSIEI
LREDIVVAILGKNDIFGEPISLYARPGKSNADVRALTYCDLHKIQREDLLEVLDMYPAFS
DNFWSNLEITFNLRDADSVPRSPLSEEYDCTYRRARRRKHSPCQPHKPDPDTGISDPEQY
HTYSELTNPQEPLSKDQWDDLGSSTSPCSQASDDEAKTGSPVKAEPFPTPKKDDLALPSL
SLITTSAGNTELGKQAAESSQSYTATPLDIPNMFSFWEDRQAAHPAEPLQHISLVHSSQD
VPLHGDCRPGHIESRLELLQAQLSRLESRMSSDIHVILQLLQRQLSQVPPAYSPISPSSQ
SLAMYGIVPRSLEPLGPCATLQDQELPTQEQSPSYTEVEKFHLKSRDSLSSGMQLSVSSD
KTLTVYSEQEHHSPPLPSPEPPHQRAPSTQGLSRGSRFPSLPEHLEASSEHQDIQRHLSD
PVLPAS
>XP_071590543.1_Heliangelus_exortis
MPVRRGHVAPQNTFLDTIIRKFEGQSRKFIIANARVANCAVIYCNDGFCRLCGYSRAEVM
QQPSTCDFLHGPRTQRRAAAAIAQALLGAEERKVDICFYRKDGSCFPCLVDVVPVKNEEG
AVIMFILNFEAVTERGERSGPPPTPDTNHWVTPPAWGPPGRSRSLRLKLPALLALAGTKA
PGTAVTPGPPDAVVVDFSKRNHGPSPEGDQEEEEEEEDEEEVGDEATSSLEPGDAAEVAL
MGTEPPVTHSSPCAGRLAPCVTAVPKRGLAPCATTSVPNVPSVPERGLARSRESLRSLRR
ASSVDDIDAIKSEGDKWCHSGHHHHHGSASTGIHHGSGTGPVATLRSALLHWRSEPELGP
CGAIGRIPHITLSFVDFKADPFLGAPPGEGEIIAPTKLKERTHNVTEKVTQVLSLGADVL
PEYKLQAPRIHRWTILHYSPFKAVWDWLILLLVIYTAIFTPYSAAFLLNDQEEAQRHHCG
YSCSPLNVVDLIVDIMFIIDILINFRTTYVNSNEEVVSHPAKIAIHYFKGWFLIDMVAAI
PFDLLIFGSGSEETTTLIGLLKTARLLRLVRVARKLDRYSEYGAAVLFLLMCTFALIAHW
LACIWYAIGNVEGQRIGWLHALGQQLGKPLNGSDPRGGPSIQDKYVTALYFTFSSLTSVG
FGNVSPNTNSEKIFSICVMLIGSLMYASIFGNVSAIIQRLYSGTARYHAQMLRVREFIRF
HQIPNPLRQRLEEYFQHAWSYTNGIDMNAVLKGFPECLQADICLHLNRSLLQNCKPFRGA
TKGCLRALAMKFKTTHAPPGDTLVHAGDVLTALYFISRGSIEILRGDVVVAILGKNDIFG
EPLNLYARPGKSNGDVRALTYCDLHKIQREDLLEVLDMYPEFSDHFWSSLEITFNLRDTN
MIPGSPGSDEMDGSFKRLRKRKLSFRRRTEKDAANAEELRSGQRAIRGGRGCQAPGAPPG
PTEWDPCPSSPPSSDEEEPPAPGPGTTVLSPLCSARPGSPPPEEPEGSDICNPLSGAFSG
VSNIFNFWGAGRGSQYRELPRCPPVPLPPPSHRPELETRLELLQSQLSRLETRLAADIGS
ILQLLQRQPPPGPPAYSTVSSPHQPPGPLQPLPSPPLQPLAQVPSFPVPLEPPPAPDPRA
PPPDLVLLLEPAATSPRRLSLPGHLATPPAPPGATQTLQRHCSDPGS
>XP_071603611.1_Heliangelus_exortis
MPVRRGHVAPQNTFLGTIIRKFEGQNKKFIIANARVQNCAIIYCNDGFCEMTGFSRPDVM
QKPCTCDFLHGPETKRHHIAQIAQALLGSEERKVEVTYYHKDGSTFICNTHIIPVKNQEG
VAMMFIINFEYVTDEENVASPEKCKPVLPSKLVNHGNNLSSGSSSGRLFGFRLPGLRLLT
YRKQSLPQEDPDAVIIDSSKHSDDSVAMKHFKSPTKESCSPSEVDDTKALIQPSQCSPLV
NISGPLDHSSPKQQWDRLYADMVQTSNPLTHSRSKESICSIRRASSVHDIEGFSVHPKNI
FRDRHASEDNGRNVTGPFNHIKSSLLGSTSDSNLNKYSTINKIPQLTLNFSDIKSEKKSS
SPPSSEKAIIAPKVKDRTHNVTEKVTQVLSLGADVLPEYKLQTPRINKFTILHYSPFKAV
WDWLILLLVIYTAIFTPYSAAFLLNDSEERKRRECGYSCSPLNVVDLIVDIMFIIDILIN
FRTTYVNQNEEVVSDPAKIAIHYFKGWFLIDMVAAIPFDLLIFGSGSEETTTLIGLLKTA
RLLRLVRVARKLDRYSEYGAAVLMLLMCIFALIAHWLACIWYAIGNVERPYLDHKIGWLD
SLGEQLGKRYNKSDASSGPSIKDKYVTALYFTFSSLTSVGFGNVSPNTNSEKIFSICVML
IGSLMYASIFGNVSAIIQRLYSGTARYHMQMLRVKEFIRFHQIPNPLRQRLEEYFQHAWT
YTNGIDMNMVLKGFPECLQADICLHLNQNLLQNCKAFRGASKGCLRALAMKFKTTHAPPG
DTLVHCGDVLTALYFVSRGSIEILKSDIVVAILGKNDIFGEMVHLYAKPGKSNADVRALT
YCDLHKIQREDLLEVLDMYPEFSDLFLTNLELTFNLRDETVKSDLVIRSQTTNDTDGDNC
KLRRRKLSFHSEIEKDYFKENGQSDPEPSGDTTRYYQSIKKHLEEKKSGSSSFVSSTEDE
QKPLFSEIADYPSVTEKTTELDFEEVLHATEEILIDKRSNSCKDITDKRDWEQENIQEYQ
DSPAQSALPHVTWGICETESDFLYGEVENRLDLLQEQLNRLESQMTADIQTILQLLQRQS
TLIPPAYSMVTAGTDYQQPAARVVQKLQPAASIKTDRSFSPSSQCPEFLDLEKSKLKSKE
SLSSGVHLNTASEDNLASFLHQERDQSVECPPQHCKTFLQPVRHPSLPESSLSTVGIMSL
HRHVSDPGLPGK
>XP_071584643.1_Heliangelus_exortis
MPVRRGHVAPQNTYLDTIIRKFEGQNRKFLIANAQMENCAIIYCNDGFCEMFGYSRMEVM
QRPCTCDFLTGPDTTKSSIAQLTQALLGTEECKLEILYYRKDTSCFRCLVDVVPVKNEEG
VVIMFILNFEDLAQVMAKRGSRNLHRRLSQSWRGGEGRTLKFSLPSLRRLKTQRKSLPTS
EFDGVAIDYGKPGGDSLILRDLKTSAKENCVQSETESLLEKERRPSLEVDPTLHHSSPKQ
EPPLVGPRGSCSAWGFFRARPGGSFHSLRRVSSLDNFEAARSEFQRKFRERRANSEASHV
KLNPPNSTSDSDLMKYRTISQIPQFTLNFVEFNLEKHRSGSTTEIEIIAPHKVMERTQNV
TEKVTQVLSLGADVLPEYKLQAPRIHRWTILHYSPFKAVWDWLILLLVIYTAVFTPYSAA
FLLNEEQVEEKRWDCSYSCDPLNIIDLIVDIMFIVDIVINFRTTYVNINDEVVSHPGKIA
IHYFKGWFLIDMVAAIPFDLLIFRSGSDETTTLIGLLKTARLLRLVRVARKLDRYSEYGA
AVLFLLMCTFALIAHWLACIWYAIGNVERPYMEHKIGWLDNLGDQIGKRYNDSDLSSGPS
IKDKYVTALYFTFSSLTSVGFGNVSPNTNSEKIFSICVMLIGSLMYASIFGNVSAIIQRL
YSGTARYHTQMLRVKEFIRFHQIPNPLRQRLEEYFQHAWSYTNGIDMNAVLKGFPDCLQA
DICLHLNRTLLQNCKAFRGASKGCLRALAMKFKTTHAPPGDTLVHYGDVLTTLYFISRGS
IEILREDIVVAILGKNDIFGEPISLYARPGKSNADVRALTYCDLHKIQREDLLEVLDMYP
AFSDNFWSNLEITFNLRDADSVPRTPLSEEYDCTYRRARRHKHSLCQPNKPEPDTGISDA
EQYHTYSELTNPQDPLSKEQWDDLGSITTPCSQTSDDEAKTGSPTKAEPFPTSKKDDLAL
PTLSLVTTADTEVGKQAAESSQSYTATPVDIPNMFTFWEDRRPNHQLEPLQQMSLVHSSE
DIPLQSDHRAGQIEARLELLQAQLSRLESRMSSDMNIILQLLQRQLSQVPPAYSPISPSS
HNLAMYGVLPRSLEPLTPCSHAEEEEPTTLEESPSYTEMEKFPLKSKDSLSSGMHQAVAS
DETLLVHSQQEHHSPPLLNPEPPHQRAPNTQGLFRGSRVPSLPEHLEAPLEHQDIQRHLS
DPLLPGS
>XP_071595658.1_Heliangelus_exortis
MAGGRRGLVAPQNTFLENIVRRSNDTNFVLGNAQIVDWPIVYSNDGFCKLSGYHRAEVMQ
KSSTCSFMYGELTDKDTIDKVRQTFENYEMNSFEILMYKKNRTPVWFFVKIAPIRNEQDK
VVLFLCTFNDITAFKQPIEDDSCKGWGKFARLTRALTSSRGVLQQLAPSVQKGENVHKHS
RLAEVLQLGSEILPQYKQEAPKTPPHIILHYCVFKTTWDWIILILTFYTAILVPYNVSFK
TKQNNVAWLVVDSIVDVIFLVDIVLNFHTTFVGPAGEVISDPKLIRMNYLKTWFVIDLLS
CLPYDVINAFENVDEGISSLFSSLKVVRLLRLGRVARKLDHYIEYGAAVLVLLVCVFGLA
AHWLACIWYSIGDYEVIDEDTNTIRPESWLYQLGVSIGTPYRFNASGFGKWEGGPSKDSV
YISSLYFTMTSLTSVGFGNIAPTTDGEKIFAVAMMMIGSLLYATIFGNVTTIFQQMYANT
NRYHEMLNSVRDFLKLYQVPKGLSERVMDYIVSTWSMSRGIDTEKVLQICPKDMRADICV
HLNRKVFKEHPAFRLASDGCLRALAMEFQTVHCAPGDLIYHAGESVDNLCFVVSGSLEVI
QDDEVVAILGKGDVFGDVFWKESTLAQSCANVRALTYCDLHVIKRDALQKVLEFYTAFSH
SFSRNLILTYNLRKRIVFRKISDVKREEEERMKRKNEAPLILPPDHPVRRLFQRFRQQKE
ARLAAERGRDPDDLDVEKGNILGEHSSTRSVVKASVVTVRESPATPVSYQPPSTSAASDQ
AKLQAPASDHGGCKVSGDYPRRKGWAKFKDACGKGEDWNKVSKAESMETLPERTKASGEA
TLKKTDSCDSGITKSDLRLDNAGEARSPQDRSPVLTEVKHSFYPIPEQTLQATMLEVKHE
LKEDIKALNTKMANIEKQLAEILRILTSRRSSQSPQELFEISRPQSPESEKDMFGAS
>XP_071601418.1_Heliangelus_exortis
MPGGKRGLVAPQNTFLENIVRRSSESSFLLGNAQIVDWPVVYSNDGFCKLSGYHRADVMQ
KSSTCSFMYGELTDKKTIEKVRQTFDNYESNCFEILLYKKNRTPVWFYMQIAPIRNEHEK
VVLFLCTFKDITLFKQPIEDDSTKGWTKFARLTRALTNSRSVLQQLTPMNKAEVVHKHSR
LAEVLQLGSDILPQYKQEAPKTPPHIILHYCAFKTTWDWVILILTFYTAIMVPYNVSFKT
KQNNIAWLVLDSVVDVIFLVDIVLNFHTTFVGPGGEVISDPKLIRMNYLKTWFVIDLLSC
LPYDIINAFENVDEGISSLFSSLKVVRLLRLGRVARKLDHYLEYGAAVLVLLVCVFGLVA
HWLACIWYSIGDYEVIDEVTNTIKTDSWLYQLALSIGTPYRYNTTGSGQWEGGPSKDSLY
ISSLYFTMTSLTTIGFGNIAPTTDGEKIFSVAMMMVGSLLYATIFGNVTTIFQQMYANTN
RYHEMLNNVRDFLKLYQVPKGLSERVMDYIVSTWSMSKGIDTEKVLSICPKDMRADICVH
LNRKVFNEHPAFRLASDGCLRALAVEFQTIHCAPGDLIYHAGESVDALCFVVSGSLEVIQ
DDEVVAILGKGDVFGDIFWKETSLAHACANVRALTYCDLHIIKREALLKVLDFYTAFANS
FSRNLTLTCNLRKRIIFRKISDVKKEEEERLRQKNEVTLSIPVDHPVRKLFQKFKQQKEM
RNQGSAHIDPERNQLQVESRSVQNGASITGTSVVTVSQITPIQTSLAYMKSSEAVKQNNR
DAMELKPNGNGDQKCLKVNSPMRMKNGNGKGWLRLKNTMGTQEEKKEDWNNVTKAESMGL
LSDDPKSNDSENGVNKNPLRKTDSCDSGITKSDLRLDKAGETRSPLEHSPIQADARHPFY
PIPEQALQTTLQEVKHELKEDIQLLSSRMSALEKQVAEILKILSEKNVPQISSPRSPLSP
QQPPQIPCQDIFSVSRSASPESEKDEIHF
>XP_071584620.1_Heliangelus_exortis
MPVMKGLLAPQNTFLDTIATRFDGTHSNFILANAQVRRGFPIVYCSDGFCDLTGFARTEV
MQKNCSCRFLYGAETSEPVLQRIEKVLDGKQEFQTEVCFYKKGGAAFWCLLDIMPIKNEK
GEVVLFLFSFKDITESRGRSHLGDKKEEKQRSKKPGRSRLWAARRQGQTVLHQLSSQFAR
RDRSEMKINRNVFENKPSIPEYKVASVQKSRFILLHYSIFKALWDWLILLATFYVAVTVP
YNVCFTSTEDSFSAARSTIVSDIAVEMLFILDIILNFRTTYVSQSGQVVYDPRSICIHYV
ATWFFVDLIAALPFDLLYVFNVTVTSLVHLLKTVRLLRLLRLLQKLDRYSQYSAMVLTLL
MSMFALLAHWMACIWYVIGRTELESHDPQTWDIGWLHELGKRLEAPYINNSVGGPSIRSA
YIASLYFTLSSLTSVGFGNVCANTDAEKIFSICTMLIGALMHAVVFGNVTAIIQRMYSRR
SLYHTRMKDLKDFIRVHRLPQQLKQRLLEYFQTTWSVNNGIDANELLHDFPDELRADVAM
HLNKDILQLPIFETASRGCLRSLSLHIKTSFCAPGEYLLRQGDALQANYFVCSGSLEVLK
DDMVLAILGKGDLIGADLCSTGQVIKTNADVKALTYCDLQHIGLRGLCEVLQLYPEYASK
FNADIHQDLTFNLREGSEMEGLCRYSRSPRLSQAPQPHPESGAAPEKPLPSIVEDEEEPD
EVFQPSPAIISRRKLLLPQLSSPARHGSLSSLLGDELCQISALRRNCRSSARCSRGRSPS
PQCRREARLPEREGSTGRRPAKLLIPSLNSCGPPELSPRVVDGIEDNRGTSEPQAFSFNV
DPPLQGMARDSPTSAGNEEGSPALAMEAEEIKQNIRRLNQEINHLNQEVSHLSRELQRMM
ELLQGRLGAPQTPACSCRLPRPPPPSTAVSPSPPPAPPSSRSSPSASPRAKRCPVRSRSA
HAGPAVHSWVVAEEPSRGDTPGPRTHHASDSQPLSLPPRSAHSFPGCSAGGRPRAHPQPR
SSSTSSH
>XP_071591632.1_Heliangelus_exortis
MPVMKGLLAPQNTFLDTIATRFDGTHSNFILANAQVAKGFPIVYCSDGFCELAGFARTEV
MQKSCSCKFLLGAETNEQMILQIEKSLEEKVEFKGEIMFYKKNGSSFWCLLDIVPIKNEK
GDVVLFLASFKDITDTKVKIAAEDKKEEKWKGRGRAGSHFESARRRSRAVLYHISGHLQR
REKNKLKINNNVFVDKPAFPEYKVSDAKKSKFILLHFSTFKAGWDWLILLATFYVAVTVP
YNVCFIGHDELSTTRSTTVSDIAVEILFIIDIILNFRTTYVSKSGQVIFEARSICIHYVT
TWFIIDLIAALPFDLLYAFNVTVVSLVHLLKTVRLLRLLRLLQKLDRYSQHSTIVLTLLM
SMFALLAHWMACIWYVIGKREMEQNNPLTWDIGWLHELGKRIESPYYENNTLGGPSIRSA
YIAALYFTLSSLTSVGFGNVSANTDAEKIFSICTMLIGALMHALVFGNVTAIIQRMYSRW
SLYHTRTKDLKDFIRVHHLPQQLKQRMLEYFQTTWSVNNGIDSNELLKDFPDELRSDITM
HLNKEILQLSLFECASRGCLRSLSLHIKTSFCAPGEYLLRQGDALQAIYFVCSGSMEVLK
DSTVLAILGKGDLIGANLSIRDQVIKTNADVKALTYCDLQCIILKGLFEVLDLYPEYAHK
FVEDIQHDLTYNLREGHESDVISKLSNKPTLSQTELKGNGNIKKRLPSIVEDEDEDEEGE
EESSSLSPIHTRSTNCSQQKKAGSNKSHLGRNLKQLASGTVPFHSPIRACSSNPSRTKHE
TELHYYSRRKEKNFKLHLSALTTSGPPDLSPRIVDGIEDGNHNEESQTFDFSSDPLRQES
RLSPTIGEAEIGAAVLVIKAEETNQQISRLNNEVTTLTQEVSQLSKDMKNVMQLLENLLT
SQKSPEFCAVHSISRSPTLESLQSRMAWTSHQPCTHVQAGNFTCTKAQVCRSNTLCDIWN
TDQSSVGSSPQRTEPNLQNSMDSEFHYISGLHNSPSQYQVIQKDNLQFLRCTSPHSDTTL
TPLQSISATLSSSVCSSSETSLHLVLPSKSEEGSFSQGAISSLSLENLPGSWDLEGTAGV
VSSQSPDFPIDIVTSTKDVKDKDYQAIDV
>XP_039565667.1_Passer_montanus
MPVMKGLLAPQNTFLDTIATRFDGTHSNFILANAQVAKGFPIVYCSDGFCELAGFARTEV
MQKSCSCKFLLGAETNEQMILQIEKSLEEKIEFKGEIMFYKKNGSSFWCLLDIVPIKNEK
GDVVLFLASFKDITDTKAKIAAEDKKEEKWKGRGRAGSHFESARRRSRAVLYHISGHLQR
REKNKLKINNNVFVDKPAFPEYKVSDAKKSKFILLHFSTFKAGWDWLILLATFYVAVTVP
YNVSFIGHDELSTTRSTTVSDIAVEILFIIDIILNFRTTYVSKSGQVIFEARSICIHYVT
TWFIIDLIAALPFDLLYAFNVTVVSLVHLLKTVRLLRLLRLLQKLDRYSQHSTIVLTLLM
SMFALLAHWMACIWYVIGKREMEQNNPLTWDIGWLHELGKRIESPYYENNTLGGPSIRSA
YIAALYFTLSSLTSVGFGNVSANTDAEKIFSICTMLIGALMHALVFGNVTAIIQRMYSRW
SLYHTRTKDLKDFIRVHHLPQQLKQRMLEYFQTTWSVNNGIDSNELLKDFPDELRSDITM
HLNKEILQLSLFECASRGCLRSLSLHIKTSFCAPGEYLLRQGDALQAIYFVCSGSMEVLK
DSTVLAILGKGDLIGANLSIRDQVIKTNADVKALTYCDLQCIILKGLFEVLDLYPEYAHK
FVEDIQHDLTYNLREGHESDVISKLSNKPTLSQTELKGNGNIKKRLPSIVEDEDEEEEGE
EESSTLSPIDTRSTNSSQQKKTASSKSHLGRNLKQLASGTVPFHSPIRACSSNPSRAKHE
TELHYYSRRKEKNLKLYLSALTTSGPPDMSPRIVDGIEDGNHNEESQTFDFSSDQLRQES
RLSPTTGEAEIGAAVLVIKAEETKQQISRLNNEMTSLSQEVSQLRKDMKNVMHLLENLLT
SQKPPGFCAVHSLSRSPTLDSLQPRVAWTTHQPCSHMQAGNFTCTKAQLCRGNTLCDIWN
TDLSSVGSSPQRTEPNLQNSMDGELYYTTGLQNSPSQYQVIQKDNLQFLRSTSPHSDTTL
TPLQSISATLSPSVCSSSETSLHLVLPSRSEEGSFSQGAISSLSLENLPGSWDLEGTAGV
TSAQTPDFPVDIVTSTRDVKDKDCQAIDV
>XP_039553132.1_Passer_montanus
MPVMKGLLAPQNTFLDTIATRFDGTHSNFILANAQGRCGFPIVYCSDGFCDLTGFGRSEV
MQKNCSCRFLCGADTSEPVLQSIERALDSRQEYQTEVCFYKKGGAAFWCLLDIMPIKNEK
GEVVLFLFSFKDITESRGRSHPGDKKEEKQRSEKQRSKKPGSSHLRAARRQGRTMLHQLS
SQFVRRDRGEMKINRNVFENKPSIPEYKVASVQKSRFILLHYSIFKALWDWLILLATFYV
AITVPYNVCFTGTEDSLSAARSTIVSDIAVEMLFILDIILNFRTTYVSQSGQVVYDPRSI
CIHYVATWFFVDLIAALPFDLLYIFNVTVTSLVHLLKTVRLLRLLRLLQKLDRYSQYSAM
VLTLLMSMFALLAHWMACIWYVIGRKELESNDPRTWDIGWLHELGKRLEAPYINNSVGGP
SIRSAYIASLYFTLSSLTSVGFGNVCANTDTEKIFSICTMLIGALMHAVVFGNVTAIIQR
MYSRRSLYHTRMKDLKDFIRVHHLPQQLKQRMLEYFQTTWSVNNGIDANELLHDFPDELR
ADVAMHLNKDILQLPVFETASRGCLRSLSLHIKTSFCAPGEYLLRQGDALQANYFVCSGS
LEVLKDNVVLAILGKGDLIGADLCRTDQVIKTNADVKALTYCDLQHIGLRGLWEVLQLYP
EYASKFTADIHQDLTFNLREGSEMEGLCRYSRSPRLPQPRPESGAAPEKPLPSIVEDEEE
PDEVFQQSPAGSSRRKVLLPALGSSVRRGSLSSLLGDEPCQGSALRHHRPSPCRRDSRPQ
ERDAGVGRRPGKLLIPSLRSNGPPDLSPRVVDGIEDNGGASEAQSFCFSAARDSPSAAGT
DPGGPALAVEAEQIKQNIGRLNQEVRWAAEVPQTPGDTGGRSRLSVPLQINHLNREVSHL
SRELQGMMELLKAHLGAPHPPACPCRPPAPVPASPPVPPVPPSSLSSPSASPRPKRCPVR
SRSAPWPGSEGRRRCRRAPPAPSPAARPGPGAAPARSRDPAPAAPSEPAGTGGTRTGGTG
TRPGGNPGSRTGAPCPGSREPHRGSPPRDPSRGPGSAVSVRRRPARLPHGAGRTGTPPDY
NSQQTPRERHDVTRSSPGRGGSG
>XP_039553980.1_Passer_montanus
MAGGRRGLVAPQNTFLENIVRRSNDTNFVLGNAQIVDWPIVYSNDGFCKLSGYHRAEVMQ
KSSTCSFMYGELTDKDTIDKVRQTFENYEMNSFEILMYKKNRTPVWFFVKIAPIRNEQDK
VVLFLCTFNDITAFKQPIEDDSCKGWGKFARLTRALTSSRGVLQQLAPSVQKGENVHKHS
RLAEVLQLGSEILPQYKQEAPKTPPHIILHYCVFKTTWDWIILILTFYTAILVPYNVSFK
TKQNNVAWLVVDSIVDVIFLVDIVLNFHTTFVGPAGEVISDPKLIRMNYLKTWFVIDLLS
CLPYDVINAFENVDEGISSLFSSLKVVRLLRLGRVARKLDHYIEYGAAVLVLLVCVFGLA
AHWLACIWYSIGDYEVIDEDTNTIRTESWLYQLGESIGTPYRFNTSGFGKWEGGPSKDSV
YISSLYFTMTSLTSVGFGNIAPTTDGEKIFAVAMMMIGSLLYATIFGNVTTIFQQMYANT
NRYHEMLNSVRDFLKLYQVPKGLSERVMDYIVSTWSMSRGIDTEKVLQICPKDMRADICV
HLNRKVFKEHPAFRLASDGCLRALAMEFQTVHCAPGDLIYHAGESVDSLCFVVSGSLEVI
QDDEVVAILGKGDVFGDVFWKESTLAQSCANVRALTYCDLHVIKRDALQKVLEFYTAFSH
SFSRNLILTYNLRKRIVFRKISDVKREEEERMKRKNEAPLILPPDHPVRRLFQRFRQQKE
ARLAAERGRDPEDLDVEKGNAVGEQSSARAVVKASVVTVRESPATPVSYQPASTSGASDQ
AKLQAPPSDHAACKAPGEYPRRKGWAKFKEACGKGEDWNKVSKAESMETLPERTKASGEA
TLKKTDSCDSGITKSDLRLDNAGETRSPQDHSPVLTEVKHSFYPIPEQTLQATMLEVKHE
LKEDIKALNTKMTNIENQLAEILRILTSRRSSQSPQELFEISRPQSPESEKDMFGAS
>XP_039588996.1_Passer_montanus
MPGGKRGLVAPQNTFLENIVRRSSESSFLLGNAQIVDWPVVYSNDGFCKLSGYHRADVMQ
KSSTCSFMYGELTDKKTIEKVRQTFDNYESNCFEILLYKKNRTPVWFYMQIAPIRNEHEK
VVLFLCTFKDITLFKQPIEDDSTKGWTKFARLTRALTNSRSVLQQLTPMNKAEVVHKHSR
LAEVLQLGSDILPQYKQEAPKTPPHIILHYCAFKTTWDWVILILTFYTAIMVPYNVSFKT
KQNNIAWLVLDSVVDVIFLVDIVLNFHTTFVGPGGEVISDPKLIRMNYLKTWFVIDLLSC
LPYDIINAFENVDEGISSLFSSLKVVRLLRLGRVARKLDHYLEYGAAVLVLLVCVFGLVA
HWLACIWYSIGDYEVIDELTNTIKTDSWLYQLALSIGTPYRYNTTGSGQWEGGPSKDSLY
ISSLYFTMTSLTTIGFGNIAPTTDGEKIFSVAMMMVGSLLYATIFGNVTTIFQQMYANTN
RYHEMLNNVRDFLKLYQVPKGLSERVMDYIVSTWSMSKGIDTEKVLSICPKDMRADICVH
LNRKVFNEHPAFRLASDGCLRALAVEFQTIHCAPGDLIYHAGESVDALCFVVSGSLEVIQ
DDEVVAILGKGDVFGDIFWKETSLAHACANVRALTYCDLHIIKREALLKVLDFYTAFANS
FSRNLTLTCNLRKRIIFRKISDVKKEEEERLRQKNEVTLSIPVDHPVRKLFQKFKQQKEM
RNQGSTHIDPERNQLQVESRSVQNGASITGTSVVTVSQITPIQTTLAYMKTSEAVKQNNR
DVMELKPNANGEQKCLKVNSPMRMKNGNGKGWLRLKNTMGAHEEKKEDWNNVTKAESMGL
LSDDPKSNDSENGVNKNPLRKTDSCDSGITKSDLRLDKAGETRSPLEHSPIQADARCPFY
PIPEQALQTTLQEVKHELKEDIQLLSSRMAALEKQVAEILKILSEKNVSQLSSPKSHLSP
QSPPQIPCQDIFSVSRPASPESEKDEIHF
>XP_039556629.1_Passer_montanus
MPVRRGHVAPQNTYLDTIIRKFEGQNRKFLIANAQMENCAIIYCNDGFCEMFGYSRVEVM
QQPCTCDFLTGPDTTKSSIAQLTQALLGSEECKLEILYYRKDTSCFRCLVDVVPVKNEEG
VVIMFILNFEDLAQLIAKSSGRSLHQRLSHSWNRGEGRSLKFSLPSLRRLKIQRKSLPTS
EFDGVAIDYGKPGGDSLILRDLKTSPKENCMQSETESLLEKERRPSLEADPTLQHSSPKQ
EPPVLGPRGSYPAWGFFRSRPGGSFHSLRRVSSLDNFEAARSEFQRKFRERRANSEASHV
KPNPPNSTSDSDLMKYRTISQIPQFTLNFVEFNLEKHRSGSTTEIEIIAPHKVMERTQNV
TEKVTQVLSLGADVLPEYKLQAPRIHRWTILHYSPFKAVWDWLILLLVIYTAVFTPYSAA
FLLNEEQVEEKRWDCSYSCDPLNIIDLIVDIMFIVDIVINFRTTYVNINDEVVSHPGKIA
IHYFKGWFLIDMVAAIPFDLLIFRSGSDETTTLIGLLKTARLLRLVRVARKLDRYSEYGA
AVLFLLMCTFALIAHWLACIWYAIGNVERPYMEHKIGWLDNLGDQIGKRYNDSDLSSGPS
IKDKYVTALYFTFSSLTSVGFGNVSPNTNSEKIFSICVMLIGSLMYASIFGNVSAIIQRL
YSGTARYHTQMLRVKEFIRFHQIPNPLRQRLEEYFQHAWSYTNGIDMNAVLKGFPDCLQA
DICLHLNRTLLQNCKAFRGASKGCLRALAMKFKTTHAPPGDTLVHYGDVLTTLYFISRGS
IEILREDIVVAILGKNDIFGEPISLYARPGKSNADVRALTYCDLHKIQREDLLEVLDMYP
AFSDNFWSNLEITFNLRDADSVPRSPLSEEYDCTYRRARRRKRSPCQPNKPDPDTGTSDA
EQYHTYSELTNPQDPLSKEQWDDVGSSTSPCSQASDDEAKSGSPVKAEPFPTPKKDDLAL
PSLSLITTSAGDTEVGKQAAESSQSYTATPLDIPNMFTFWEDRQAAQPAEPLQHISLVHS
SQDVPLHSDYRPGQIESRLELLQAQLSRLESRMSSDIHIILQLLQRQLSQVPPAYSPISP
TSHTLAMYGVVPRSLEPLAPCAPLEDQELPSQEQSPSYTEVEKFHLKSRDSLSSGMQLSV
SSDKTMTVYSEQEHHSPPLPTPEPPHQRAPNTQGLSRGSRFPSLPEHLEASSEHQDIQRH
LSDPVLPGS
>XP_039558314.1_Passer_montanus
MPVRRGHVAPQNTFLGTIIRKFEGQNKKFIIANARVQNCAIIYCNDGFCEMTGFSRPDVM
QKPCTCDFLHGPETKRHHIAQIAQALLGSEERKVEVTYYHKDGSTFICNTHIIPVKNQEG
VAMMFIINFEYVTDEENVASPEKCKPILPSKLVNHGNNLSSGSSSGRLFGFRLPGLRLLT
YRKQSLPQEDPDAVIIDSSKHSDDSVAMKHFKSPTKESCSPSEVDDTKALIQHSKCSPLV
NISGPLDHSSPKQQWDRLYPDMIQTSNPLTHSRSKESICSIRRASSVHDIEGFNVHPKNI
FRDRHASEVSRSWMAGGPFNHIKSSLLGSTSDSNLNKYSTINKIPQLTLNFSDIKSEKKS
SSPPSSEKAIIAPKVKDRTHNVTEKVTQVLSLGADVLPEYKLQTPRINKFTILHYSPFKA
VWDWLILLLVIYTAIFTPYSAAFLLNDSEDRKRRECGYSCSPLNVVDLIVDIMFIIDILI
NFRTTYVNQNEEVVSDPAKIAIHYFKGWFLIDMVAAIPFDLLIFGSGSEETTTLIGLLKT
ARLLRLVRVARKLDRYSEYGAAVLMLLMCIFALIAHWLACIWYAIGNVERPYLAHKIGWL
DSLGEQLGKHYNKSDASSGPSIKDKYVTALYFTFSSLTSVGFGNVSPNTNSEKIFSICVM
LIGSLMYASIFGNVSAIIQRLYSGTARYHMQMLRVKEFIRFHQIPNPLRQRLEEYFQHAW
TYTNGIDMNMVLKGFPECLQADICLHLNQNLLQNCKAFRGASKGCLRALAMKFKTTHAPP
GDTLVHCGDVLTALYFVSRGSIEILKSDIVVAILGKNDIFGEMVHLYAKPGKSNADVRAL
TYCDLHKIQREDLLEVLDMYPEFSDLFLTNLELTFNLRDETAKSDLVIRSQTTNDTDGDN
CKIRRRKLSFQSEIEKDCFKENDQSDPEPSGDSTRYYQSIKKHFEEKKSGSSSFVSSIED
EQKPLFSGIADYPPVTEKTTEMDFEEIDHDTEEILIDKRSSSCKDINKRNWEQENIQEYQ
DSPVQPALSHVTWGICETESDFIYGEVENRLDLLQEQLNRLESQMTADIQTILQLLQRQS
ALIPPAYSMVTASAEYQEPAVQVIQKLQPAASIKTDRSFSPSSQCPEISDVEKSKLKSKE
SFSSGVHLNTASEDNLTSFLDQERDQSVEHPPQPCKTCLPPIRHPSLPESSLSTVGILSL
HRHVSDPGLPGK
>XP_039582477.1_Passer_montanus
RKFIIGNARVENCAVIYCNEGFCRLCGYSRAEVMQQPSTCEFLHGPRTQRRAAAQIAQAL
LGAEERKVEICFYRKDGSSFPCLVDVVPVKNEDGTVIMFILNFEAVREPEPGEAPTPSTN
HWVTPAPWGPAGRSRSLRLKLLALTGSRQSLPPEPPEPPDVVVVDPGVAEPLAAEPAGDS
GPEDASSSLELGAGDRAEDEAALMGDPEPPVPPSPRAERLALAFANHSLARSRSRERRSR
ESLRSLRRASSVDDIEAMKGDGDKRCHSRHASASAGLQRGSSTGAVAAVRSALLNSTSDS
DLARFRAIGRIPQITLNFMDLQPGGLLAPPPAPRPIIAPTKLRDRTHNVTEKVTQVLSLG
ADVLPEYKLQAPRIHRWTILHYSPFKAVWDWLILLLVIYTAIFTPYSAAFLLSDSEEAQR
HQCGYSCSPLNVVDLIVDIMFIIDILINFRTTYVNSNEEVVSHPAKIAIHYFKGWFLIDM
VAAIPFDLLIFGSGSEETTTLIGLLKTARLLRLVRVARKLDRYSEYGAAVLFLLMCTFAL
IAHWLACIWYAIGNVEGQRTGWLHALGQQIGKPLNGSFGPSIKDKYVTALYFTFSSLTSV
GFGNVSPNTNSEKIFSICVMLIGSLMYASIFGNVSAIIQRLYSGTARYHTQMLRVREFIR
FHQIPNPLRQRLEEYFQHAWSYTNGIDMNAVLKGFPECLQADICLHLNRSLLQNCAPFRG
ATKGCLRALAMKFKTTHAPPGDTLVHAGDVLTALYFISRGSIEILRGDVVVAILGKNDTF
GEPLHLHARPGKSRADVRALTYCDLHKILREDLLEVLDMYPEFSDRFWGTLEITFNLRDT
NMIPGSPGSDELDAGFSRLRRRKLSFRRRPEKDAASPGESRALRGDGGGGQAPGAPRGPA
EWDPPSPSSCASSDEEEPPAPPPGATALSPFRSAAPAPPEPEEREGSDMCNPLSGAFSGV
SNIFSFWGDTRGRQYQELPRCSHGPPPNPPPTLTRRQRSDLESRLDLLQKQLNRLESRLS
TDISSIVQLLQRQVLVPPAYSAVSSPHQPPPGPLPPAAGTPPGTPPLQRHCSDPGS
>XP_067168009.1_Apteryx_mantelli
MPVMKGLLAPQNTFLDTIATRFDGTHSNFILANAQVRRGFPIVYCSDGFCDLTGFARTEV
MQKNCSCRFLCGAETSEPVLQRIEKVLDGKQEYQTEVCFYKKGGAAFWCLLDIMPIKNEK
GEVVLFLFSFKDITESRGKGYSGDKKEEKQRSRKAGSAHLRAARRQGRTVLHRLSSQFAR
RDRGEMKINRNVFENKPSIPEYKVASVQKSRFILLHYSVFKALWDWLILLATFYVAVTVP
YNVCFTGTEDSPSAARSTIVSDIAVEMLFILDIVLNFRTTYVSQSGQVVYDPRSICIHYV
ATWFFVDLIAALPFDLLYVFNVTVTSLVHLLKTVRLLRLLRLLQKLDRYSQYSAMVLTLL
MSMFALLAHWMACIWYVIGRKEMESNDPRTWDIGWLHELGKRLEAPYINNSVGGPSIRSA
YIASLYFTLSSLTSVGFGNVCANTDAEKIFSICTMLIGALMHAVVFGNVTAIIQRMYSRR
SLYHTRMKDLKDFIRVHRLPQQLKQRMLEYFQTTWSVNNGIDANELLHDFPDELRADVAM
HLNKDILQLPVFETASRGCLRSLSLHIKTSFCAPGEYLLRQGDALQANYFVCSGSLEVLR
DNVVLAILGKGDLIGADLPSKDQVIKTNADVKALTYCDLQYIGLRGLCEVLQLYPEYASK
FTADIHQDLTFNLREGSEMEGLLRFARSPRLVQAAQLRPDSGASLEKPLPSILEDGEEPD
DIFQHSPAAIARRKLLLPSLSSPGRRGSLSSLLGDELCQLSALRRNCRSPARCRRGRSPS
PRCRRDAPLSDREAGGGRKPAKLLIPSLHSYGPPDLSPRVVDGIEDDGGTSEAQTFCFNV
DPPLQSASRDSPTSAGTDPASPALDTEAEEIKQNIRRLNQEIAHLNQEVSHLSRELQRMM
ELLQGRLGAPPPACPAAAPVPPRQAAPPEPPGARSSPAASPRAARCPVRSRSAHAASGPP
GRPPRHAAAPAPLSPAPRSFPGCAARGQPPARPQLRSSPAAFH
>XP_067148577.1_Apteryx_mantelli
MPVMKGLLAPQNTFLDTIATRFDGTHSNFILANAQVAKGFPIVYCSDGFCELAGFARTEV
MQKSCSCKFLLGAETNEQMILQIEKSLEEKVEFKGEIMFYKKNGSSFWCLLDIVPIKNEK
GDVVLFLASFKDITDTKVKIAAEDKKEEKWKGRGRAGSHFDSARRRSRAVLYHISGHLQR
REKNKLKINNNVFVDKPAFPEYKVSDAKKSKFILLHFSTFKAGWDWLILLATFYVAVTVP
YNVCFIGHDELSTTRSTTVSDIAVEILFIIDIILNFRTTYVSKSGQVIFEARSICIHYVT
TWFIIDLIAALPFDLLYAFNVTVIFTPSAFRCCLSRTVSLVHLLKTVRLLRLLRLLQKLD
RYSQHSTVVLTLLMSMFALLAHWMACIWYVIGKREMEQNNPLTWDIGWLHELGKRIESPY
YDNNTLGGPSIRSAYIAALYFTLSSLTSVGFGNVSANTDAEKIFSICTMLIGALMHALVF
GNVTAIIQRMYSRWSLYHTRTKDLKDFIRVHHLPQQLKQRMLEYFQTTWSVNNGIDSNEL
LKDFPDELRSDITMHLNKEILQLSLFECASRGCLRSLSLHIKTSFCAPGEYLLRQGDALQ
AIYFVCSGSMEVLKDSTVLAILGKGDLIGANLSIRDQVIKTNADVKALTYCDLQCIILKG
LFEVLDLYPEYAHKFVEDLQHDLTYNLREGHESDVISKLSNKSTLSQTELKGNGNIKKRL
ASIVEDEEEDEEGEEESSSLSPIHTRSTTSSQQKKTGSNKSYLGRNLKQLASGTVPFHSP
IRACSSNPSRAKHETELHYYSRKKEKNLKLHLSALNISGPPDLSPRIVDGIEDGNRNEES
QTFDFSSDQLRQESRVSATIAEAEIGAAVLVIKAEETKQQISRLNNEVTTLTQEVSQLSR
DMKNVMCLLENLLTPQKPPGVCAVHSLSRSPTTGSLQARMAWTTHQPCTHMQAENIPCTK
AQLCRGNTLCDIWDTDPSSVGSSPQRTESNIQNSMDSEFYYTSGLENSPSQYQVIQKDNL
QFLRCTSPHSDTTLTPLQSISATLSSSVCSSSETSLHLVLPSRSEEGSFSQGAVSSLSVE
NLPGSWDFEGTTGTVSARTSDFALDIVTSTRDVKDNQAIDV
>XP_067170053.1_Apteryx_mantelli
MPPMRGLLAPQNAFLDTIARRFDGTHSNFVLGNAQVPSAFPVVYCSDGFCDLTGFSRAEV
MQRCCACSFLYGPDTSELLRQQLRRALDERRAFKGELVLYRKSGVPFWCLLDVVPIKNEK
DEVALFLVSHKDITSTKSRSSAESAKDPGGRRRYGRAGAKGFNASRRRSRAVLYHLSGHL
QKQSKSKHKLSQGVFGDKPSLPEYKVAAIRKSPFILLHYGAFKAGWDGLTLLATLYVAVT
VPYSVCVGTGADEGLPGARGPPSVCDLCVEILFMLDIVLNFRTTFVSKSGQVVLEPRAIS
RHYLAGWFPLDLVAALPFDLLAACRVNVYVGAHLLKTVRLLRLLRLLPNLDRYSQYSAVV
LSLLMVVFALLAHWVACGWFFLGQREVEGSPAALPEIGWLQELARRLETPYYLAGSNCSA
AAPGNGSANCSGSGGGGGGGGLLGGPSLRSAYITSLYFALSSLTSVGFGNVSANTDTEKI
FSICTMLVGALMHAVVFGNVTAIIQRMYARRFLYHSRTRDLHDYIRIHRIPRPLKRRILE
YFQSTWAANNGIDTAELLQSLPEELRADIALHLHKELLQLPVFAAASRGCLRALSLGVKP
SFCTPGELLIRRGDALQALYFICSGSMEVLQDGMVLAILGKGDLIGCDAGAGPRVCQANA
DVRGLTYCVLRRLGLRALADGLALDPDFARTFRQQLRRELSYDLGGGGGAEVSGRAALGP
APAAPPSPRLSPRPPRSDGPRVRPDAGRPTALQLHSQPWSGPPDLSPRVVDGIEGEASAS
DKPLFNFHLGPDCNSPSRGPGKGLLTIPPGPLEPTSADTIEKLRQAVAELSGQVLQLREG
LRALRQAVQLLLLPPQLPPRPEAPVTAAALQPLRVETGGAGALPAPPAPGLRPEPXPWAW
GPPAAQSSPWLRPDSFWGSLGGQDMEAGASPPRWPPAPRPPLPASSGGGGRSTLELGPPA
APWEVPSLELALMGGAQGQGPPPAQEEGTGM
>XP_067150802.1_Apteryx_mantelli
MAGGRRGLVAPQNTFLENIVRRSNDTNFVLGNAQIVDWPIVYSNDGFCKLSGYHRAEVMQ
KSSTCSFMYGELTDKDTIDKVRQTFENYEMNSFEILMYKKNRTPVWFFVKIAPIRNEQDK
VVLFLCTFNDITAFKQPIEDDSCKGWGKFARLTRALTSSRGVLQQLAPSVQKGENVHKHS
RLAEVLQLGSEILPQYKQEAPKTPPHIILHYCVFKTTWDWIILILTFYTAILVPYNVSFK
TKQNNVAWLVVDSIVDVIFLVDIVLNFHTTFVGPAGEVISDPKLIRMNYLKTWFVIDLLS
CLPYDVINAFENVDEGISSLFSSLKVVRLLRLGRVARKLDHYIEYGAAVLVLLVCVFGLA
AHWLACIWYSIGDYEVIDEDTNTIRPESWLYQLGMSIGTPYRFNASGFGKWEGGPSKDSV
YISSLYFTMTSLTSVGFGNIAPTTDGEKIFAVAMMMIGSLLYATIFGNVTTIFQQMYANT
NRYHEMLNSVRDFLKLYQVPKGLSERVMDYIVSTWSMSRGIDTEKVLQICPKDMRADICV
HLNRKVFKEHPAFRLASDGCLRALAMEFQTVHCAPGDLIYHAGESVDSLCFVVSGSLEVI
QDDEVVAILGKGDVFGDVFWKESTLAQSCANVRALTYCDLHVIKRDALQKVLEFYTAFSH
SFSRNLILTYNLRKRIVFRKISDVKREEEERMKRKNEAPLILPPDHPVRRLFQRFRQQKE
ARLAAERGRDPDDLDVEKGNVLGEHSSARSVVKASIVTVRESPATPVSYQSASTSGASDH
AKLQAPTLDYIGCKASGDYPRRKGWAKFRDACGKGEDWNKVSKAESMETLPERTKASGEA
TLKKTDSCDSGITKSDLRLDNVGETRSPQDRSPVLTEVKHSFYPIPEQTLQATMLEVKHE
LKEDIKALNTKMTNIEKQLAEILRILTSRRSSQSPQELFEISRPQSPESEKDMFGAS
>XP_067151745.1_Apteryx_mantelli
MSGRGRPCATHGHRAQEPPPAPPPPPPPLPPPPPRSAGPRARLCRMPGGKRGLVAPQNTF
LENIVRRSSESSFLLGNAQIVDWPVVYSNDGFCKLSGYHRADVMQKSSTCSFMYGELTDK
KTIEKVRQTFDNYESNCFEILLYKKNRTPVWFYMQIAPIRNEHEKVVLFLCTFKDITLFK
QPIEDDSTKGWTKFARLTRALTNSRSVLQQLTPMNKAEVVHKHSRLAEVLQLGSDILPQY
KQEAPKTPPHIILHYCAFKTTWDWVILILTFYTAIMVPYNVSFKTKQNNIAWLVLDSVVD
VIFLVDIVLNFHTTFVGPGGEVISDPKLIRMNYLKTWFVIDLLSCLPYDIINAFENVDEG
ISSLFSSLKVVRLLRLGRVARKLDHYLEYGAAVLVLLVCVFGLVAHWLACIWYSIGDYEV
IDEVTNTIKTDSWLYQLALSIGTPYRYNTTGSGQWEGGPSKDSLYISSLYFTMTSLTTIG
FGNIAPTTDGEKIFSVAMMMVGSLLYATIFGNVTTIFQQMYANTNRYHEMLNNVRDFLKL
YQVPKGLSERVMDYIVSTWSMSKGIDTEKVLSICPKDMRADICVHLNRKVFNEHPAFRLA
SDGCLRALAVEFQTIHCAPGDLIYHAGESVDALCFVVSGSLEVIQDDEVVAILGKGDVFG
DIFWKETSLAHACANVRALTYCDLHIIKREALLKVLDFYTAFANSFSRNLTLTCNLRKRI
IFRKISDVKKEEEERLRQKNEVTLSIPVDHPVRKLFQKFKQQKEMRNQGSSHIDPERNQL
QVESRTLQNGTSITGTSVVTVSQITPIQTSLAYVKTSEAVKQNNRDAMELKPNGNGDQKC
LKVNSPMRMKNGNGRGWLRLKNTMGTHEEKKEDWNNVTKAESMGLLSEDPKCNDSESGVN
KNPLRKTDSCDSGITKSDLRLDKAGETRSPLEHSPIQADARHPFYPIPEQALQTTLQEVK
HELREDIQLLSSRMTALEKQVAEILKILSEKNVPQISSPKSHLSPQLPSQIPCQDIFSVS
RPASPESEKDEIHF
>XP_067168013.1_Apteryx_mantelli
MPVRRGHVAPQNTYLDTIIRKFEGQNRKFLIANAQMENCAIIYCNDGFCEMFGYSRVEVM
QRPCTCDFLTGPDTTKNSIAQLTQALLGSEECKLEILYYRKDTSCFRCLVDVVPVKNEEG
VVIMFILNFEDLAQLVAKSAGRSLHQRLSHSWHSGQGRRLKFSLPSLRRLKIQRKSLPTS
EFDGVAIDYGKPGGDSLILRDLKTSPKENCMQSETESLLEKERRPSLEADPTVQHSPPKQ
APPLLGQPGSHAAWGLARSRPGGSFHSLRRVSSLDNFEAARSEFQRKFRERRANSEASHV
KPNPPNSTSDSDLMKYRTISQIPQFTLNFVEFNLEKHRSGSTTEIEIIAPHKVTERTQNV
TEKVTQVLSLGADVLPEYKLQAPRIHRWTILHYSPFKAVWDWLILLLVIYTAVFTPYSAA
FLLNEEQVEEKRWDCGYSCNPLNIIDLIVDIMFIVDIIINFRTTYVNINDEVVSHPGKIA
IHYFKGWFLIDMVAAIPFDLLIFRSGSDETTTLIGLLKTARLLRLVRVARKLDRYSEYGA
AVLFLLMCTFALIAHWLACIWYAIGNVERPYMEHKIGWLDNLGDQIGKRYNDSDLSSGPS
IKDKYVTALYFTFSSLTSVGFGNVSPNTNSEKIFSICVMLIGSLMYASIFGNVSAIIQRL
YSGTARYHTQMLRVKEFIRFHQIPNPLRQRLEEYFQHAWSYTNGIDMNAVLKGFPDCLQA
DICLHLNRSLLQNCKAFRGASKGCLRALAMKFKTTHAPPGDTLVHYGDVLTTLYFISRGS
IEILREDIVVAILGKNDIFGEPISLYARPGKSNADVRALTYCDLHKIQREDLLEVLDMYP
AFSDNFWSNLEITFNLRDADSVPRSPLSEEYDCTYRRVRRCKRSLCQPKKPDPDTGTSDA
EQYRTSSELTNPQDPLSKDQWDDLGSSTTPCSQTSDEEAKPSSPTKAEPFPAPKKDDFAL
PALSLATASTSGTEPGMQAAESSQSYTATPLDVPNTFTFWEDREPNHNLEPLQHISLVHS
PRDIPLLDDYRPGHIESRLELLQAQLSRLESRMSSDINIILQLLQRQLSQVPPAYSPISP
SSHNLAMYGIVPRSLEPLAPCAPLEKEEQMTPGQSPSYTDVEKFHLKSRDSLSSGIHLTV
ASDETMTIYSEQEHHSPTLPNPEPPHQRAPNTQGLCQGSRFPSLPEHLETSSEHQDIQRH
LSDPVLPGS
>XP_067148236.1_Apteryx_mantelli
MPVRRGHVAPQNTFLDTIIRKFEGQSRKFIIANARVENCAVIYCNDGFCELCGYTRAEVM
QKPCTCDFLYGPRTQRSAAAQIAQALLGSEERKVEICFYRKDGSCFLCLVDVVPVKNEDG
AVIMFILNFEVVMEKECLGSPDKDTNHWVTPTNWFPAGRSKSFKLKLPALLALTASKQSL
PQEPPDAVIVDFSKHSSESAPDEATSSLENSCLGCSQPEDQKALMDLEEGNAEGRVEPPV
THSSPRADRLNLHASFSNCSLTRSRSRESFHSVRRASSVDDIETMKGESDKRCHNRHAST
GASMHRGSSTGAMNNVRSTLLNSTSDSDLMRYRAISKIPQITLNFVDFKADAFLAAPSSE
KEIIAPTKLKDRTHNVTEKVTQVLSLGADVLPEYKLQAPRIHKWTILHYSPFKAVWDWLI
LLLVIYTAIFTPYSAAFLLNDQEEAQRRNCGYSCSPLNVVDLIVDIMFIIDILINFRTTY
VNSNEEVVSHPAKIAIHYFKGWFLIDMVAAIPFDLLIFGSGSEETTTLIGLLKTARLLRL
VRVARKLDRYSEYGAAVLFLLMCTFALIAHWLACIWYAIGNVEGQRIGWLHSLGDQIGKP
FNDSNPLYGPTIKDKYVTALYFTFSSLTSVGFGNVSPNTNSEKIFSICVMLIGSLMYASI
FGNVSAIIQRLYSGTARYHTQMLRVREFIRFHQIPNPLRQRLEEYFQHAWSYTNGIDMNA
VLKGFPECLQADICLHLNRSLLQNCKPFKGATKGCLRALAMKFKTTHAPPGDTLVHAGDV
LTALYFISRGSIEILRGDVVVAILGKNDIFGEPLNLYARPGKSNADVRALTYCDLHKIHR
EDLLEVLDMYPEFSDHFWSSLEITFNLRDTNMIPGSPGSDDLDSGFNRLRKRKLSFRRRT
DKDAENAGELRSGQKALRPGRHCQAPGAPRGPAEWEPCRSSSPSSSPSSDEDERPAPGPG
AATLSPFHTARPGSEVPAPPEADERKGSDMCNPLSGAFSGVSNIFSFWGESRGRQYQELP
RCTIPAHAALSIPLPSMSRRQRSEVETRLDLLQKQLNRLETRMAADIGSIVQLLQRQVAP
VPPAYSAVSPPRQAPGAAGPPQPVLPITPIQPLSQVPSFPVPLELPRAPELPGEPPPPDV
VLLVEPAAAAAARRLSLPGQLAAAPDTQTLHRHCSDPGS
>XP_067154648.1_Apteryx_mantelli
MPVRRGHVAPQNTFLGTIIRKFEGQNKKFIIANARVQNCAIIYCNDGFCEMTGFSRPDVM
QKPCTCDFLHGPETKRHHIAQIAQALLGSEERKVEVTYYHKDGSTFICNTHIIPVKNQEG
VAMMFIINFEYVTDEENAASPEKCNPILPSKLVNHGNNLSSGSSSGKLFGFRLPGLRLLT
YRKQSLPQEDPDAVIVDSSKHSDDSVAMKHFKSPTKESVSPSEVDDTKALIQRSKYSPLV
NISGPLDHSSPKQQLDKLDPDRIQTSNPLTHSRSKESICSIRRASSVHDIEGFNVHPKNI
FRDRHASEDNGRNAKVSRSWMAGGPFNHIKSSLLGSTSDSNLNKYSTINKIPQLTLNFSD
IKSEKKSSSPPSSEKTIIAPKVKDRTHNVTEKVTQVLSLGADVLPEYKLQTPRINKFTIL
HYSPFKAVWDWLILLLVIYTAIFTPYSAAFLLNDSEERKRRECGYSCSPLNVVDLIVDIM
FIIDILINFRTTYVNQNEEVVSDPAKIAIHYFKGWFLIDMVAAIPFDLLIFGSGSEETTT
LIGLLKTARLLRLVRVARKLDRYSEYGAAVLMLLMCIFALIAHWLACIWYAIGNVERPYL
SHKIGWLDSLGEQLGKHYNKSDASSGPSIKDKYVTALYFTFSSLTSVGFGNVSPNTNSEK
IFSICVMLIGSLMYASIFGNVSAIIQRLYSGTARYHMQMLRVKEFIRFHQIPNPLRQRLE
EYFQHAWTYTNGIDMNMEVLKGFPECLQADICLHLNQNLLQNCKAFRGASKGCLRALAMK
FKTTHAPPGDTLVHCGDVLTALYFVSRGSIEILKSDIVVAILGKNDIFGEMVHLYAKPGK
SNADVRALTYCDLHKIQREDLLEVLDMYPEFSDLFLTNLELTFNLRDESAKSDLVIRSQT
TNDLDGDNCKLRRRKLSFQSEIEKGYFNENNRSDPEHSGDNTRYHQSTKKHFEEKRSGSS
SFVSSIEDEQKPLFSGIADYPSVTGKTTEVDIEEMVHATEDILIDKRSNSCKDITDKRNW
GQENIREYQDSLSRSALPHVTWGICETESDFIYGEVENRLDLLQEQLNRLESQMTADIQT
ILQLLQRQSTLIPPAYSMVTAGVEYQQPAIQVIHKLHPVASIKTDRSFSPSSQCPEFLDL
EKSKLKSKESLSSGVHLNTASEDNLASFLDQERDQSAEHPPQHYKTTYLHPIRHPSLPES
SLSTVGILSLHRHVSDPGLPGK
>XP_030301296.1_Calypte_anna
MPVMKGLLAPQNTFLDTIATRFDGTHSNFILANAQVAKGFPIVYCSDGFCELAGFARTEV
MQKSCSCKFLLGAETNEQMILQIEKSLEEKVEFKGEIMFYKKNGSSFWCLLDIVPIKNEK
GDVVLFLASFKDITDTKVKIAAEDKKEEKWKGRGRAGSHFESARRRSRAVLYHISGHLQR
REKNKLKINNNVFVDKPAFPEYKVSDAKKSKFILLHFSTFKAGWDWLILLATFYVAVTVP
YNVCFIGHDELSTTRSTTVSDIAVEILFIIDIILNFRTTYVSKSGQVIFEARSICIHYVT
TWFIIDLIAALPFDLLYAFNVTVVSLVHLLKTVRLLRLLRLLQKLDRYSQHSTIVLTLLM
SMFALLAHWMACIWYVIGKREMEQNNPLTWDIGWLHELGKRIESPYYENNTLGGPSIRSA
YIAALYFTLSSLTSVGFGNVSANTDAEKIFSICTMLIGALMHALVFGNVTAIIQRMYSRW
SLYHTRTKDLKDFIRVHHLPQQLKQRMLEYFQTTWSVNNGIDSNELLKDFPDELRSDITM
HLNKEILQLSLFECASRGCLRSLSLHIKTSFCAPGEYLLRQGDALQAIYFVCSGSMEVLK
DSTVLAILGKGDLIGANLSIRDQVIKTNADVKALTYCDLQCIILKGLFEVLDLYPEYAHK
FVEDIQHDLTYNLREGHESDVISKLSNKPTLSQTELKGNGNIKKRLPSIVEDEDEDEEGE
EESSSLSPIHTRSTNCSQQKKAGSNKSHLGRNLKQLASGTVPFHSPIRACSSNPSRTKHE
TELHYYSRRKEKNFKLHLSALTTSGPPDLSPRIVDGIEDGNHNEESQTFDFSSDPLRQES
RLSPTIGEAEIGAAVLVIKAEETNQQISRLNNEVTTLTQEVSQLSKDMKNVMQLLENLLT
SQKPPEFCAVHSISRSPTLESLQSRMAWTSHQPCTHVQAGNFTCTKAQVCRSNTLCDIWN
TDQSSVGSSPQRTEPNLQNSMDSEFHYISGLHNSPSQYQVIQKDNLQFLRCTSPHSDTTL
TPLQSISATLSSSVCSSSETSLHLVLPSKSEEGSFSQGAISSLSLENLPGSWDLEGTAGI
VSSQSPDFPIDVVTSTRDVKDKDYQAIDV
>XP_030321590.1_Calypte_anna
MPVMKGLLAPQNTFLDTIATRFDGTHSNFILANAQVRRGFPIVYCSDGFCDLTGFARTEV
MQKNCSCRFLYGAETSEPVLQRIEKVLDGKQEFQTEVCFYKKGGAAFWCLLDIMPIKNEK
GEVVLFLFSFKDITESRGRSHLGDKKEEKQRSKKPGRSRLWAARRQGRTVLHQLSSQFAR
RDRSEMKINRNVFENKPSIPEYKVASVQKSRFILLHYSIFKALWDWLILLATFYVAVTVP
YNVCFTSTEDSFSAARSTIVSDIAVEMLFILDIILNFRTTYVSQSGQVVYDPRSICIHYV
ATWFFVDLIAALPFDLLYVFNVTVTSLVHLLKTVRLLRLLRLLQKLDRYSQYSAMVLTLL
MSMFALLAHWMACIWYVIGRTELESHDPQTWDIGWLHELGKRLEAPYINNSVGGPSIRSA
YIASLYFTLSSLTSVGFGNVCANTDAEKIFSICTMLIGALMHAVVFGNVTAIIQRMYSRR
SLYHTRMKDLKDFIRVHRLPQQLKQRLLEYFQTTWSVNNGIDANELLHDFPDELRADVAM
HLNKDILQLPIFETASRGCLRSLSLHIKTSFCAPGEYLLRQGDALQANYFVCSGSLEVLK
DDMVLAILGKGDLIGADLCSTGQVIKTNADVKALTYCDLQHIGLRGLCEVLQLYPEYASK
FNADIRQDLTFNLREGSEMEGLCRYSRSPRLSQAPQPHPESGAAPEKPLPSIVEDEEEPD
EVFQPSPAIISRRKLLLPQLSSPARHGSLSSLLGDELCQISALRRNCRSSARCNRGRSPS
PQCRRDARLPEREGSTGRRPAKLLIPSLNACGPPELSPRVVDGIEDNRGTSEPQAFSFNV
DPPLQGMARDSPTSGTSAGNEEGSPALAMEAEEIKQNIRRLNQEINHLNQEVSHLSRELQ
RMMELLQGRLGAPQTPACSCRLPAASSPLPRPPLPSTAVSPSPPPAPPSSRSSPSASPRA
KRCPVRSRSAHAGPAAHSWVVAEEPCPSRGDTPSPRTHHASDSQPLSLPPRSAHSFPGCS
AGGRPRAHPQPRSSSTSSH
>XP_030303524.1_Calypte_anna
MAGGRRGLVAPQNTFLENIVRRSNDTNFVLGNAQIVDWPIVYSNDGFCKLSGYHRAEVMQ
KSSTCSFMYGELTDKDTIDKVRQTFENYEMNSFEILMYKKNRTPVWFFVKIAPIRNEQDK
VVLFLCTFNDITAFKQPIEDDSCKGWGKFARLTRALTSSRGVLQQLAPSVQKGENVHKHS
RLAEVLQLGSEILPQYKQEAPKTPPHIILHYCVFKTTWDWIILILTFYTAILVPYNVSFK
TKQNNVAWLVVDSIVDVIFLVDIVLNFHTTFVGPAGEVISDPKLIRMNYLKTWFVIDLLS
CLPYDVINAFENVDEGISSLFSSLKVVRLLRLGRVARKLDHYIEYGAAVLVLLVCVFGLA
AHWLACIWYSIGDYEVIDEDTNTIRPESWLYQLGVSIGTPYRFNASGFGKWEGGPSKDSV
YISSLYFTMTSLTSVGFGNIAPTTDGEKIFAVAMMMIGSLLYATIFGNVTTIFQQMYANT
NRYHEMLNSVRDFLKLYQVPKGLSERVMDYIVSTWSMSRGIDTEKVLQICPKDMRADICV
HLNRKVFKEHPAFRLASDGCLRALAMEFQTVHCAPGDLIYHAGESVDNLCFVVSGSLEVI
QDDEVVAILGKGDVFGDVFWKESTLAQSCANVRALTYCDLHVIKRDALQKVLEFYTAFSH
SFSRNLILTYNLRKRIVFRKISDVKREEEERMKRKNEAPLILPPDHPVRRLFQRFRQQKE
ARLAAERGRDPDDLDVEKGNILGEHSSTRSVVKASVVTVRESPATPVSFQPPSTSAASDQ
AKLQAPASDHGGCKVSGDYPRRKGWAKFKDACGKGEDWNKVSKAESMETLPERTKASGEA
TLKKTDSCDSGITKSDLRLDNAGEARSPQDRSPVLTEVKHSFYPIPEQTLQATMLEVKHE
LKEDIKALNTKMANIEKQLAEILRILTSRRSSQSPQELFEISRPQSPESEKDMFGAS
>XP_008499265.1_Calypte_anna
MPGGKRGLVAPQNTFLENIVRRSSESSFLLGNAQIVDWPVVYSNDGFCKLSGYHRADVMQ
KSSTCSFMYGELTDKKTIEKVRQTFDNYESNCFEILLYKKNRTPVWFYMQIAPIRNEHEK
VVLFLCTFKDITLFKQPIEDDSTKGWTKFARLTRALTNSRSVLQQLTPMNKAEVVHKHSR
LAEVLQLGSDILPQYKQEAPKTPPHIILHYCAFKTTWDWVILILTFYTAIMVPYNVSFKT
KQNNIAWLVLDSVVDVIFLVDIVLNFHTTFVGPGGEVISDPKLIRMNYLKTWFVIDLLSC
LPYDIINAFENVDEGISSLFSSLKVVRLLRLGRVARKLDHYLEYGAAVLVLLVCVFGLVA
HWLACIWYSIGDYEVIDEVTNTIKTDSWLYQLALSIGTPYRYNTTGSGQWEGGPSKDSLY
ISSLYFTMTSLTTIGFGNIAPTTDGEKIFSVAMMMVGSLLYATIFGNVTTIFQQMYANTN
RYHEMLNNVRDFLKLYQVPKGLSERVMDYIVSTWSMSKGIDTEKVLSICPKDMRADICVH
LNRKVFNEHPAFRLASDGCLRALAVEFQTIHCAPGDLIYHAGESVDALCFVVSGSLEVIQ
DDEVVAILGKGDVFGDIFWKETSLAHACANVRALTYCDLHIIKREALLKVLDFYTAFANS
FSRNLTLTCNLRKRIIFRKISDVKKEEEERLRQKNEVTLSIPVDHPVRKLFQKFKQQKEM
RNQGSAHIDPERNQLQVESRSVQNGASITGTSVVTVSQITPIQTSLAYMKSSEAVKQNNR
DAMELKPNGNGDQKCLKVNSPMRMKNGNGKGWLRLKNTMGTQEEKKEDWNNVTKAESMGL
LSDDPKSNDSENGVNKNPLRKTDSCDSGITKSDLRLDKAGETRSPLEHSPIQADARHPFY
PIPEQALQTTLQEVKHELKEDIQLLSSRMSALEKQVAEILKILSEKNVPQISSPKSPLSP
QQPPQIPCQDIFSVSRSASPESEKDEIHF
>XP_030321802.1_Calypte_anna
MPVRRGHVAPQNTYLDTIIRKFEGQSRKFLIANAQMENCAIIYCNDGFCEMFGYSRMEVM
QRPCTCDFLTGPDTTKSSIAQLTQALLGTEECKLEILYYRKDXSCFRCLVDVVPVKNEEG
VVIMFILNFEDLAQVMAKRGSRNLHRRLSQSWRGEASHVKLNPPNSTSDSDLMKYRTISQ
IPQFTLNFVEFNLEKHRSGSTTEIEIIAPHKVMERTQNVTEKVTQVLSLGADVLPEYKLQ
APRIHRWTILHYSPFKAVWDWLILLLVIYTAVFTPYSAAFLLNEEQVEEKRWDCGYSCDP
LNIIDLIVDIMFIVDIVINFRTTYVNINDEVVSHPGKIAIHYFKGWFLIDMVAAIPFDLL
IFRSGSDETTTLIGLLKTARLLRLVRVARKLDRYSEYGAAVLFLLMCTFALIAHWLACIW
YAIGNVERPYMEHKIGWLDNLGDQIGKRYNDSDLSSGPSIKDKYVTALYFTFSSLTSVGF
GNVSPNTNSEKIFSICVMLIGSLMYASIFGNVSAIIQRLYSGTARYHTQMLRVKEFIRFH
QIPNPLRQRLEEYFQHAWSYTNGIDMNAVLKGFPDCLQADICLHLNRTLLQNCKAFRGAS
KGCLRALAMKFKTTHAPPGDTLVHYGDVLTTLYFISRGSIEILREDIVVAILGKNDIFGE
PISLYARPGKSNADVRALTYCDLHKIQREDLLEVLDMYPAFSDNFWSNLEITFNLRDADS
VPRTPLSEEYDCTYRRARRHKHTLCQPNKPEPDTGISDAEQYHTYSELTNPQDPLSKDQW
DDLGSVTTPCSQTSDDEAKTGSPTKAEPFPTSKKDDLALPTLSLVTTADTEVGKQTAESS
QSYTATPMDIPNMFTFWEDRRPNHQLEPLQQMSLVHSSEDIPLQSDHRAGQIEARLELLQ
AQLSRLESRMSSDMNIILQLLQRQLSQVPPAYSPISPSSHNLAMYGVLPRSLEPLTPCSH
PEEEEPTTLEESPSYTEKEKFPLKSKDSLSSGMHQAVASDETLLVHSQQEHHSPPLLNPE
PPHQRASNTQGLFRGSRVPSLPEHLEAPLEHQDIQRHLSDPLLPGS
>XP_008493817.2_Calypte_anna
MPVRRGHVAPQNTFLGTIIRKFEGQNKKFIIANARVQNCAIIYCNDGFCEMTGFSRPDVM
QKPCTCDFLHGPETKRHHIAQIAQALLGSEERKVEVTYYHKDGSTFICNTHIIPVKNQEG
VAMMFIINFEYVTDEENVASPEKCKPVLPSKLVNRKLFGFRLPGLRLLTYRKQSLPQEDP
DAVIIDSSKHSDDSVAMKHFKSPTKESCSPSEVDDTKALIQPSQCSPLVNISGPLDHSSP
KQQWDRLYPDMVQTSNPLTHSRSKESICSIRRASSVHDIEGFSVHPKNIFRDRHASEDNG
RNVTGPFNHIKSSLLGSTSDSNLNKYSTINKIPQLTLNFSDIKSEKKSSSPPSSEKAIIA
PKVKDRTHNVTEKVTQVLSLGADVLPEYKLQTPRINKFTILHYSPFKAVWDWLILLLVIY
TAIFTPYSAAFLLNDSEERKRRECGYSCSPLNVVDLIVDIMFIIDILINFRTTYVNQNEE
VVSDPAKIAIHYFKGWFLIDMVAAIPFDLLIFGSGSEETTTLIGLLKTARLLRLVRVARK
LDRYSEYGAAVLMLLMCIFALIAHWLACIWYAIGNVERPYLDHKIGWLDSLGEQLGKRYN
KSDASSGPSIKDKYVTALYFTFSSLTSVGFGNVSPNTNSEKIFSICVMLIGSLMYASIFG
NVSAIIQRLYSGTARYHMQMLRVKEFIRFHQIPNPLRQRLEEYFQHAWTYTNGIDMNMVL
KGFPECLQADICLHLNQNLLQNCKAFRGASKGCLRALAMKFKTTHAPPGDTLVHCGDVLT
ALYFVSRGSIEILKSDIVVAILGKNDIFGEMVHLYAKPGKSNADVRALTYCDLHKIQRED
LLEVLDMYPEFSDLFLTNLELTFNLRDETAKSDLVIRSQTTNDTDGDNCKLRRRKLSFHS
EIEKENGQSDPEPSGDTTRYYQSIKKHLEEKKSGSSSFVSSTEDEQKPLFSEIADYPSVT
EKTTELDFEEVLHATEEILIDKRSNSCKDITDKRDWEQENIQEYQDSPAQSALPHVTWGI
CETESDFIYGEVENRLDLLQEQLNRLESQMTADIQTILQLLQRQSTLIPPAYSMVTAGAD
YQQPAARVIQKLQPAASIKTDRSFSPSSQCPEFPDLEKSKLKSKESLSSGVHLNTASEDN
LASVLHQERDQSVECPPQHCKTFLQPVRHPSLPESSLSTVGIMSLHRHVSDPGLPGK
>XP_054663074.1_Grus_americana
MPPMRGLLAPQNAFLDTIARRFDGTHSNFVLGNAQVPSAFPVVYCSDGFCDLTGFSRAEV
MQRCCACSFLYGPDTSELLRQQLRRALDEHQAFKGELILYRKSGVPFWCLLDVVPIKNEK
DEVALFLVSHKDITSTKSRSGADSSKDTGGRRRFSRARGKGFNASRRRSRAVLYHLSGHL
QKQRKSKHKLRKGVFGDKPSLPEYKVAAIRKPPLILLHYGAFKAGWDGLILLATLYVAVT
VPYSVCVGVGTEEGLPAARGPPSACDLCVEILFMLDIILNFRTTFVSKSGQVVLDPRAIA
RHYLAGWFPLDLVAALPFDLLAACRVNVYVGAHLLKTVRLLRLLRLLPNLDRYSQYSAVV
LALLMVVFALLAHWVACGWFFLGQREVEGSPAALPESGWLQELARRLETPYYLSRGNCST
GGAGNDTGPGANCSGSGGLLGGPSLRSAYITSLYFALSSLTSVGFGNVSANTDTEKIFSI
CTMLVGALMHAVVFGNVTAIIQRLYARRFLYHSRTRDLHDYIRIHRIPRPLKRRILEYFQ
STWAANNGIDTAELLQSLPEELRADIALHLHKELLQLPLFGGASRGCLRTLSLGVRPTFC
TPGELLIRRGDALQALYFLRSGSMEVLRDGTVLAILGKGDLIGCDLGGSPRSRRARADVR
GLTYCALQSLGLPALAEGLALDPDFARVFRQQLPRELSYDLGGAPEAESSSPRGEPTPEE
GGGEPQPPSPQPSPAMGTRPPHSGVPRAHPEPPPALQLHPWSSPPDLSPRVVDGTEGEGC
AADRPCFSFHLSPSLGPGTDRGLLAIPPAPPEPSCADTIEKLRQAVAELSGQVLQLREGL
RALREAVQLLLLPPPPQPDAPGMAAALRPLRVETGGPGLCLHRAPPDCARSQPWGWGPPA
THSSPWLHPDPFWGSPGGQGGPLEGSPPTWPPSPASSGGHGVSVPGLEPLGPWDGPSLEL
ALMGGSQGPPQPQEEGTGM
>XP_054670258.1_Grus_americana
MPVMKGLLAPQNTFLDTIATRFDGTHSNFILANAQVAKGFPIVYCSDGFCELAGFARTEV
MQKSCSCKFLLGAETNEQMILQIEKSLEEKVEFKGEIMFYKKNGSSFWCLLDIVPIKNEK
GDVVLFLASFKDITDTKVKIAAEDKKEEKWKGRGRAGSHFESARRRSRAVLYHISGHLQR
REKNKLKINNNVFVDKPAFPEYKVSDAKKSKFILLHFSTFKAGWDWLILLATFYVAVTVP
YNVCFIGHDELSTTRSTTVSDIAVEILFIIDIILNFRTTYVSKSGQVIFEARSICIHYVT
TWFIIDLIAALPFDLLYAFNVTVVSLVHLLKTVRLLRLLRLLQKLDRYSQHSTIVLTLLM
SMFALLAHWMACIWYVIGKREMEQNNPLTWDIGWLHELGKRIESPYYENNTLGGPSIRSA
YIAALYFTLSSLTSVGFGNVSANTDAEKIFSICTMLIGALMHALVFGNVTAIIQRMYSRW
SLYHTRTKDLKDFIRVHHLPQQLKQRMLEYFQTTWSVNNGIDSNELLKDFPDELRSDITM
HLNKEILQLSLFECASRGCLRSLSLHIKTSFCAPGEYLLRQGDALQAIYFVCSGSMEVLK
DSTVLAILGKGDLIGANLSIRDQVIKTNADVKALTYCDLQCIILKGLFEVLDLYPEYAHK
FVEDIQHDLTYNLREGHESDVISKLSNKSTLSQTELKGNGNIKKRLPSIVEDEDEDEEGE
EESSTLSPIHTRSTNCSQQKKAGSNKSHLGRNLKQLASGTVPFHSPIRACSSNPSRTKHE
TELHYYSRRKDKNLKLHLSALTTSGPPDLSPRIVDGIEDGNHNEESQTFDFSSDQLRQES
RLSPTIGEAEIGAAVLVIKAEETKQQISRLNNEVTTLTQEVSQLSKDMKNVMHLLENLLT
SQKPPGFCAVHSISRSPTLESLQSRMAWTTHQPCTHMQAGNFTCTKAQLCRGNTLCDIWN
TDLSSVGSSPQRTEPNLQNSMDGEFYYTPGLHNSPSQYQVIQKDNLQFLRCTSPRSDTTL
TPLQSISATLSSSVCSSSETSLHLVLPSRSEEGSFSQGAISSLSLENLPGSWDLEGTAGV
VSAQTPDFPIDVVTSTRDVKDKDYQAIDV
>XP_054657354.1_Grus_americana
MPVMKGLLAPQNTFLDTIATRFDGTHSNFILANAQVRRGFPIVYCSDGFCDLTGFARTEV
MQKNCSCRFLYGAETSEPVLQRIEKVLDGRQEYQTEVCFYKKGGAAFWCLLDIMPIKNEK
GEVVLFLFSFKDITESRGRSHPGDKKDEKQRSKKSGSSHLRAARRQGRTVLQRLSSQFAR
RDRGEMKINRNVFENKPSIPEYKVASVQKSRFILLHYSIFKALWDWLILLATFYVAVTVP
YNVCFTGTEDSLSAARSTIVSDIAVEMLFILDIILNFRTTYVSQSGQVVYDPRSICIHYV
ATWFFVDLIAALPFDLLYVFNVTVTSLVHLLKTVRLLRLLRLLQKLDRYSQYSAMVLTLL
MSMFALLAHWMACIWYVIGRKEMESNDPQTWDIGWLHELGKRLEAPYINNSVGGPSIRSA
YIASLYFTLSSLTSVGFGNVCANTDAEKIFSICTMLIGALMHAVVFGNVTAIIQRMYSRR
SLYHTRMKDLKDFIRVHRLPQQLKQRMLEYFQTTWSVNNGIDANELLHDFPDELRADVAM
HLNKDILQLPVFETASRGCLRSLSLHIKTSFCAPGEYLLRQGDALQANYFVCSGSLEVLK
DNVVLAILGKGDLIGADLCSTDQVIKTNADVKALTYCDLQYIGLRGLCEVLQLYPEYASK
FTADIHQDLTFNLREGSEMEGLCRYSRSPRLSQAPQPRPESGAAPEKPLPSILEDEEEPD
EIFQHSPATITRRKLLLPQLSSPARRGSLSSLLGDELCQISALRRNCRSPARCNRGRSPS
PQCQRDTRLLEREGGVSRRPAKLLIPSLHTYGPPDLSPRVVDGIEDNGGTSEPQTFSFNV
DSPLQTTARDSPTSGTDAGGPALAMEAEEITQNIRRLNQEINHLNQEVSHLSRELQRMME
LLQGRLGAPQPPTCPYRLPPQPSPPSTPVPPSPPPVPPSSRSSPSASPRPNRCPVRSRSA
HATAGPPTQPWVGAEGPCLPRGDTPSPDPRQASDSQPLSLPRRSARSFPGCSAGGRTRAH
PQPRSGSSSSH
>XP_054678003.1_Grus_americana
MAGGRRGLVAPQNTFLENIVRRSNDTNFVLGNAQIVDWPIVYSNDGFCKLSGYHRAEVMQ
KSSTCSFMYGELTDKDTIDKVRQTFENYEMNSFEILMYKKNRTPVWFFVKIAPIRNEQDK
VVLFLCTFNDITAFKQPIEDDSCKGWGKFARLTRALTSSRGVLQQLAPSVQKGENVHKHS
RLAEVLQLGSEILPQYKQEAPKTPPHIILHYCVFKTTWDWIILILTFYTAILVPYNVSFK
TKQNNVAWLVVDSIVDVIFLVDIVLNFHTTFVGPAGEVISDPKLIRMNYLKTWFVIDLLS
CLPYDVINAFENVDEGISSLFSSLKVVRLLRLGRVARKLDHYIEYGAAVLVLLVCVFGLA
AHWLACIWYSIGDYEVIDEDTNTIRTESWLYQLGMSIGTPYRFNTSGFGKWEGGPSKDSV
YISSLYFTMTSLTSVGFGNIAPTTDGEKIFAVAMMMIGSLLYATIFGNVTTIFQQMYANT
NRYHEMLNSVRDFLKLYQVPKGLSERVMDYIVSTWSMSRGIDTEKVLQICPKDMRADICV
HLNRKVFKEHPAFRLASDGCLRALAMEFQTVHCAPGDLIYHAGESVDSLCFVVSGSLEVI
QDDEVVAILGKGDVFGDVFWKESTLAQSCANVRALTYCDLHVIKRDALQKVLEFYTAFSH
SFSRNLILTYNLRKRIVFRKISDVKREEEERMKRKNEAPLILPPDHPVRRLFQRFRQQKE
ARLAAERGRDPDDLDVEKGNILGEHSSVRSVVKASVVTVRESPATPVSYQSASTSGASDQ
AKLQAPTSDYAGCKVSGDYPRRKGWAKFKDACGKGEDWNKVSKAESMETLPERTKASGEA
TLKKTDSCDSGITKSDLRLDNVGETRSPQDRSPVLTEVKHSFYPIPEQTLQATMLEVKHE
LKEDIKALNTKMTNIEKQLAEILRILTSRRSSQSPQELFEISRPQSPESEKDMFGAS
>XP_054684059.1_Grus_americana
MSGRGRPCATHGHRAHQPPPAPPPTPPPPPPLSPLPRTPGPGARRCRMPGGKRGLVAPQN
TFLENIVRRSSESSFLLGNAQIVDWPVVYSNDGFCKLSGYHRADVMQKSSTCSFMYGELT
DKKTIEKVRQTFDNYESNCFEILLYKKNRTPVWFYMQIAPIRNEHEKVVLFLCTFKDITL
FKQPIEDDSTKGWTKFARLTRALTNSRSVLQQLTPMNKAEVVHKHSRLAEVLQLGSDILP
QYKQEAPKTPPHIILHYCAFKTTWDWVILILTFYTAIMVPYNVSFKTKQNNIAWLVLDSV
VDVIFLVDIVLNFHTTFVGPGGEVISDPKLIRMNYLKTWFVIDLLSCLPYDIINAFENVD
EGISSLFSSLKVVRLLRLGRVARKLDHYLEYGAAVLVLLVCVFGLVAHWLACIWYSIGDY
EVIDEVTNTIKTDSWLYQLALSIGTPYRYNTTGSGQWEGGPSKDSLYISSLYFTMTSLTT
IGFGNIAPTTDGEKIFSVAMMMVGSLLYATIFGNVTTIFQQMYANTNRYHEMLNNVRDFL
KLYQVPKGLSERVMDYIVSTWSMSKGIDTEKVLSICPKDMRADICVHLNRKVFNEHPAFR
LASDGCLRALAVEFQTIHCAPGDLIYHAGESVDALCFVVSGSLEVIQDDEVVAILGKGDV
FGDIFWKETSLAHACANVRALTYCDLHIIKREALLKVLDFYTAFANSFSRNLTLTCNLRK
RIIFRKISDVKKEEEERLRQKNEVTLSIPVDHPVRKLFQKFKQQKEMRNQGSTHIDPERN
QLQVESRSVQNGASITGTSVVTVSQITPIQTSLAYMKTSEAVKQNNRDAMELKPNGNGDQ
KCLKVNSPMRMKNGNGKGWLRLKNTMGTHEEKKEDWNNVTKAESMGLLSDDPKCNDSENG
VNKNPLRKTDSCDSGITKSDLRLDKAGETRSPLEHSPIQADARHPFYPIPEQALQTTLQE
VKHELKEDIQLLSSRMAALEKQVAEILKILSEKNVPQISSPKSHLSPQRPPQIPCQDIFS
VSRPASPESEKDEIHF
>XP_054686069.1_Grus_americana
MPVRRGHVAPQNTFLGTIIRKFEGQNKKFIIANARVQNCAIIYCNDGFCEMTGFSRPDVM
QKPCTCDFLHGPETKRHHIAQIAQALLGSEERKVEVTYYHKDGSTFICNTHIIPVKNQEG
VAMMFIINFEYVTDEENVASPEKCKPILPSKLVNHGNNLSSGSSSGRLLGFRLPGLRLLT
YRKQSLPQEDPDAVIVDSSKHSDDSVAMKHFKSPTKESCSPSEVDDTKALIQPSKCSPLV
NISGPLDHSSPKQQWDRLYPDMIQTSNPLTHSRSKESICSIRRASSVHDIEGFNVHPKNI
FRDRHASEDNGRNVKVSRSWMAGGPFNHIKSSLLGSTSDSNLNKYSTINKIPQLTLNFSD
IKSEKKSSSPPSSEKAIIAPKVKDRTHNVTEKVTQVLSLGADVLPEYKLQTPRINKFTIL
HYSPFKAVWDWLILLLVIYTAIFTPYSAAFLLNDSEERKRRECGYSCSPLNVVDLIVDIM
FIIDILINFRTTYVNQNEEVVSDPAKIAIHYFKGWFLIDMVAAIPFDLLIFGSGSEETTT
LIGLLKTARLLRLVRVARKLDRYSEYGAAVLMLLMCIFALIAHWLACIWYAIGNVERPYL
AHKIGWLDSLGEQLGKHYNKSDASSGPSIKDKYVTALYFTFSSLTSVGFGNVSPNTNSEK
IFSICVMLIGSLMYASIFGNVSAIIQRLYSGTARYHMQMLRVKEFIRFHQIPNPLRQRLE
EYFQHAWTYTNGIDMNMVLKGFPECLQADICLHLNQNLLQNCKAFRGASKGCLRALAMKF
KTTHAPPGDTLVHCGDVLTALYFVSRGSIEILKSDIVVAILGKNDIFGEMVHLYAKPGKS
NADVRALTYCDLHKIQREDLLEVLDMYPEFSDLFLTNLELTFNLRDETAKSDLVIRSQTT
NDMDGDNCKLRRRKLSFQSEIEKDYFKENDQRDPEPSGDTTRYYQSIKKHFEEKKSGSSS
FVSSIEDEQKPLFSGIADYPSVTEKTTEVDFEEMVDATEEILIDKISNSCKDTTDKRDWE
QENIQEYQDSPTQSALPHVTWGTCETESDFIYGEVENRLDLLQEQLNRLESQMTADIQTI
LQLLQRQSTLIPPAYSMVTAGAEYPQPAIQVMQKLQPAASIKTDRSFSPSSQCPEFLDLE
KSKLKSKESLSSGVHLNTASEDNLASFLDQEHDRSVECPPQHCKTYLQPVRHPSLPESSL
STVGILSLHRHVSDPGLPGK
>XP_054674323.1_Grus_americana
MPVRRGHVAPQNTFLDTIIRKFEGQSRKFIIANARVENCAVIYCNDGFCQLCGYSRAEVM
QKPSTCDFLHGPRTQRGAAAQIAQALLGAEERKVEICFYRKDGSCFLCLVDVVPVKNEDG
AVIMFILNFEVVMETERPGSPDKDTNHWVTPTNWFPTGRSKSFRLKLPALLALAGSKQSL
PQEPPDAVVVDFSKQSSDSGPEEATSSLEPSCPGGAQPEDQAALMGDEPPEPPVTHSSPR
ADRLALHAAFSNCSLARSRSRESVHSVRRASSVDDIETMKGEGDKRCHNRHASTGASMHR
GSSTGAMNNVRSTLLNSTSDSDLMRYRAISKIPQITLNFVDFKADAFLAAPPGEKEIIAP
TKLKDRTHNVTEKVTQVLSLGADVLPEYKLQAPRIHKWTILHYSPFKAVWDWLILLLVIY
TAIFTPYSAAFLLNDQEEARRHACGYSCSPLNVVDLIVDIMFIIDILINFRTTYVNSNEE
VVSHPAKIAIHYFKGWFLIDMVAAIPFDLLIFGSGSEETTTLIGLLKTARLLRLVRVARK
LDRYSEYGAAVLFLLMCTFALIAHWLACIWYAIGNVEGQRIGWLHSLGDQIGKPLNASNP
LYGPTIKDKYVTALYFTFSSLTSVGFGNVSPNTNSEKIFSICVMLIGSLMYASIFGNVSA
IIQRLYSGTARYHTQMLRVREFIRFHQIPNPLRQRLEEYFQHAWSYTNGIDMNAVLKGFP
ECLQADICLHLNRSLLQNCKPFKGATKGCLRALAMKFKTTHAPPGDTLVHAGDVLTALYF
ISRGSIEILRGDVVVAILGKNDIFGEPLNLYARPGKSNADVRALTYCDLHKIHREDLLEV
LDMYPEFSDHFWSSLEITFNLRDTNMIPGSPGSDELDSGFNRLRKRKLSFRRRTEKDATS
AGELRSGQKALRPGRSCQAPGAPRGPAEWEPCHSSSPSSSPSSDEDEPPAPGPGVAALSP
FCSARPGGEVPAPAEAEERKGSDMCNPLSGAFSGVSNIFSFWGESRGRQYQELPRCTIPA
HAALSIPLPSMSRRQRSEVETRLDLLQKQLNRLETRMAADISSIMQLLQRQAALVPPAYS
TVSSPHQPPGPPCPLQPVLPITPIQPLSQVPSYPVPLELPRAPDPRDEPPPPPDVVLLVE
PTAAPPRRLSLPGQLAGAPDTQTLHRHCSDPGS
>XP_054657147.1_Grus_americana
MPVRRGHVAPQNTYLDTIIRKFEGQNRKFLIANAQMENCAIIYCNDGFCEMFGYSRVEVM
QRPCTCDFLTGPDTTKSSIAQLTQALLGSEECKLEILYYRKDTSCFRCLVDVVPVKNEDG
VVIMFILNFEDLAQLIAKSASRSLHQRLSQSWRGGQGRRLKFSLPSMRRLKIQRKSLPTS
EFDGVAIDYGKPGGDSLILRDLKTSPKENCVQSETESLLEKERRPSLEADPTLQHSSPKQ
EPPLLGPRGSYSAWGFFRSRPGGSFHSLRRVSSLDNFEAARSEFQRKFRERRANSEASHV
KPNPPNSTSDSDLMKYRTISQIPQFTLNFVEFNLEKHRSGSTTEIEIIAPHKVMERTQNV
TEKVTQVLSLGADVLPEYKLQAPRIHRWTILHYSPFKAVWDWLILLLVIYTAVFTPYSAA
FLLNEEQVEEKHWDCSYSCDPLNIIDLIVDIMFIVDIVINFRTTYVNINDEVVSHPGKIA
IHYFKGWFLIDMVAAIPFDLLIFRSGSDETTTLIGLLKTARLLRLVRVARKLDRYSEYGA
AVLFLLMCTFALIAHWLACIWYAIGNVERPYMEHKIGWLDNLGDQIGKRYNDSDLSSGPS
IKDKYVTALYFTFSSLTSVGFGNVSPNTNSEKIFSICVMLIGSLMYASIFGNVSAIIQRL
YSGTARYHTQMLRVKEFIRFHQIPNPLRQRLEEYFQHAWSYTNGIDMNAVLKGFPDCLQA
DICLHLNRTLLQNCKAFRGASKGCLRALAMKFKTTHAPPGDTLVHYGDVLTTLYFISRGS
IEILREDIVVAILGKNDIFGEPISLYARPGKSNADVRALTYCDLHKIQREDLLEVLDMYP
AFSDNFWSNLEITFNLRDADSVPRSPLSEEYDCTYRRARRRKHSLCQPNKPDPDTGISDA
EQYHTYSELTNPQDPLSKDQWDDLGSSTTPCSQTSNDEVKIGSPTKAEPFPTSRKDDFAL
RTLSLVTTSAGGTEVGKQAAESSQSYTATPLDIPNMFTFWEDQRPNHHPEPLQHISLVHS
SRDIPLHSDYRPGQIESRLELLQAQLSRLESRMSSDINIILQLLQRQLSQVPPAYSPISP
SSHNLAMYSILPRSLEPLAPCAPLENEEPTTLEQSPSYTEVEKFHMKSRDSLSSGMHLAV
ASDETMTVYSEQEHHSPPLPNPEPPHQRAPNTQGLFQGSRFPSLPEHLEASPEHQDIQRH
LSDPVLPGS
>XP_064907603.1_Columba_livia
MPVMKGLLAPQNTFLDTIATRFDGTHSNFILANAQVAKGFPIVYCSDGFCELAGFARTEV
MQKSCSCKFLLGGETNEQMILQIEKSLEEKIEFKGEIMFYKKNGSSFWCLLDIVPIKNEK
GDVVLFLASFKDITDTKVKIAAEDKKEEKWKGRGRAGSHFESARRRSRAVLYHISGHLQR
REKNKLKINNNVFVDKPAFPEYKVSDAKKSKFILLHFSTFKAGWDWLILLATFYVAVTVP
YNVCFIGHDELSTTRSTTVSDIAVEILFIIDIILNFRTTYVSKSGQVIFEARSICIHYVT
TWFIIDLIAALPFDLLYAFNVTVVSLVHLLKTVRLLRLLRLLQKLDRYSQHSTIVLTLLM
SMFALLAHWMACIWYVIGKREMEQNNPLTWDIGWLHELGKRIESPYYENNTLGGPSIRSA
YIAALYFTLSSLTSVGFGNVSANTDAEKIFSICTMLIGALMHALVFGNVTAIIQRMYSRW
SLYHTRTKDLKDFIRVHHLPQQLKQRMLEYFQTTWSVNNGIDSNELLKDFPDELRSDITM
HLNKEILQLSLFECASRGCLRSLSLHIKTSFCAPGEYLLRQGDALQAIYFVCSGSMEVLK
DSTVLAILGKGDLIGANLSIRDQVIKTNADVKALTYCDLQCIILKGLFEVLDLYPEYAHK
FVEDIQHDLTYNLREGHESDVISKLSNKSTLSQTELKGNGNIKKRLPLIVEDEDEDEEGE
EESSTLSPIHTRSTNCSQQKKAGSKSHLGRNLKQLASGTVPFHSPIRACSSNPSRTKHET
ELHYYSRRKEKNLKLHLSALTTSGPPNLSPRIVDGIEDGNHNEESQTFDFSSDQFRQDSR
LSPTAGEAEIGAAVLVIKVEETKQQINRLNNEVTTLTQEVSQLSKDMKNVLHLLENLLTS
QKPPGFCAVHGISQSPTLESLQSRMAWTTHQPCTHMQAGNFTYTKAQLCHGNTLCDIWNT
DLSSVGSSPQRTEPNPQNSIDGEFYYTPGLHNSLSQNQVIQRDNSQFLRCTSPHSDTTLT
PLQSISATLSSSVCSSSETSLHLVLPSRSEEGSFSQGAISSLSLENLPVSWDPEGTAGVV
SAQTPDFPIDIVTSTRDVKDKDYRAIDV
>XP_064895255.1_Columba_livia
MPVMKGLLAPQNTFLDTIATRFDGTHSNFILANAQVRRGFPIVYCSDGFCDLTGFARTEV
MQKNCSCRFLYGAETSEPVLQRIEKVLDGRQEYQTEVCFYKKGGTAFWCLLDIMPIKNEK
GEVVLFLFSFKDITESRGRSHLGDKKEEKQKTKKPGSSRLRAARRQGRTVLQRLSSQFAR
GDRGEMKINRNVFENKSSIPEYKVASVQKSRFILLHYSIFKALWDWLILLATFYVAITVP
YNVCFTGTEDSFSATRSTIVSDIAVEMLFILDIILNFRTTYVSKSGQVVYDPRSICIHYV
ATWFFVDLIAALPFDLLYVFNVTVTSLVHLLKTVRLLRLLRLLQKLDRYSQYSAMVLTLL
MSMFALLAHWMACIWYVIGRKEMESNDPQTWDIGWLHELGKRLEAPYINNSAGGPSIRSA
YIASLYFTLSSLTSVGFGNVCANTDAEKIFSICTMLIGALMHAVVFGNVTAIIQRMYSRR
SLYHTRMKDLKDFIRVHRLPQQLKQRMLEYFQTTWSVNNGIDANELLHDFPDELRADVAM
HLNKDILQLPVFETASRGCLRSLSLHIKTSFCAPGEYLLRQGDALQANYFVCSGSLEVLK
DNVVLAILGKGDLIGADLCSTDQVIKTNADVKALTYCDLQYIGLRGLCEVLQLYPEYASK
FTADIHQDLTFNLREGSEMEGLCRYSRSPRLSQTPQPRPESGAAPEKPLPSILEDEEEPD
EVFQYSPTTITRRKLLLPQLSSPARHGSLSSLLGDELCQISALRRNCRSPARCSRGRSPS
PRCRRDARLPEQGGGTSRRPPKLLIPSLHANGSPDLSPRVVDGIEDNGGTSEPQTFCFNV
DSPLQSVARDSPTSAGTDTSSPALAMEAEEIKQNIRRLNQEINHLNQEVSHLSQELQRMM
ELLQNRLGPPQPPTCPYHLPAASTTPPRPSPPSTQVAPSPPPVPHSSHSSPSASPRAKRC
PVRSHSAHATASPWVGTEGPCPLRGDTPNVHPRHGSDSQPLVLPPRSARSFPGCSAGARP
RAHPQPRSSSVSSH
>XP_064914444.1_Columba_livia
MAGGRRGLVAPQNTFLENIVRRSNDTNFVLGNAQIVDWPIVYSNDGFCKLSGYHRAEVMQ
KSSTCSFMYGELTDKDTIDKVRQTFENYEMNSFEILMYKKNRTPVWFFVKIAPIRNEQDK
VVLFLCTFNDITAFKQPIEDDSCKGWGKFARLTRALTSSRGVLQQLAPSVQKGENVHKHS
RLAEVLQLGSEILPQYKQEAPKTPPHIILHYCVFKTTWDWIILILTFYTAILVPYNVSFK
TKQNNVAWLVVDSIVDVIFLVDIVLNFHTTFVGPAGEVISDPKLIRMNYLKTWFVIDLLS
CLPYDVINAFENVDEGISSLFSSLKVVRLLRLGRVARKLDHYIEYGAAVLVLLVCVFGLA
AHWLACIWYSIGDYEVIDEDTNTIRHESWLYQLGVSIGTPYRFNTSGFGKWEGGPSKDSV
YISSLYFTMTSLTSVGFGNIAPTTDGEKIFAVAMMMIGSLLYATIFGNVTTIFQQMYANT
NRYHEMLNSVRDFLKLYQVPKGLSERVMDYIVSTWSMSRGIDTEKVLQICPKDMRADICV
HLNRKVFKEHPAFRLASDGCLRALAMEFQTVHCAPGDLIYHAGESVDSLCFVVSGSLEVI
QDDEVVAILGKGDVFGDVFWKESTLAQSCANVRALTYCDLHVIKRDALQKVLEFYTAFSH
SFSRNLILTYNLRKRIVFRKISDVKREEEERMKRKNEAPLILPPDHPVRRLFQRFRQQKE
ARLAAERGRDPDDLDVEKGNVLGEHSSTRSVVKASVVTVRESPATPVSYQPASTSGASDQ
AKLQAPTSDYAGCKVPGEYPRRKGWAKFKDACGKAEDWNKVSKAESMETLPERTKASGEA
TLKKTDSCDSGITKSDLRLDNVGETRSPQDHSPVLTEVKHSFYPIPEQTLQATMLEVKHE
LKEDIKALNTKMTNIEKQLAEILRILTSRRSSQSPQELFEISRPQSPESEKDMFGAS
>XP_064919321.1_Columba_livia
MSGRGRPCATHGHWAHQPPPAPPPAPPPLSPLPRTPGPRARRCRMPGGKRGLVAPQNTFL
ENIVRRSSESSFLLGNAQIVDWPVVYSNDGFCKLSGYHRADVMQKSSTCSFMYGELTDKK
TIEKVRQTFDNYESNCFEILLYKKNRTPVWFYMQIAPIRNEHEKVVLFLCTFKDITLFKQ
PIEDDSTKGWTKFARLTRALTNSRSVLQQLTPMNKAEVVHKHSRLAEVANISLTVQMVQQ
VNAFRLTGETEVLQLGSDILPQYKQEAPKTPPHIILHYCAFKTTWDWVILILTFYTAIMV
PYNVSFKTKQNNIAWLVLDSVVDVIFLVDIVLNFHTTFVGPGGEVISDPKLIRMNYLKTW
FVIDLLSCLPYDIINAFENVDEGISSLFSSLKVVRLLRLGRVARKLDHYLEYGAAVLVLL
VCVFGLVAHWLACIWYSIGDYEVIDEVTNTIKTDSWLYQLALSIGTPYRYNTTGSGQWEG
GPSKDSLYISSLYFTMTSLTTIGFGNIAPTTDGEKIFSVAMMMVGSLLYATIFGNVTTIF
QQMYANTNRYHEMLNNVRDFLKLYQVPKGLSERVMDYIVSTWSMSKGIDTEKVLSICPKD
MRADICVHLNRKVFNEHPAFRLASDGCLRALAVEFQTIHCAPGDLIYHAGESVDALCFVV
SGSLEVIQDDEVVAILGKGDVFGDIFWKETSLAHACANVRALTYCDLHIIKREALLKVLD
FYTAFANSFSRNLTLTCNLRKRIIFRKISDVKKEEEERLRQKNEVTLSIPVDHPVRKLFQ
KFKQQKEMRNQGSTHIDPERNQLQVESRTVQNGASITGTSVVTVSQITPIQTSLAYMKTS
EAVKQNNRDAMELKPNGNGDQKCLKVNSPIRMKNGNGKGWLRLKNTMGTHEEKKEDWNNV
TKAESMGLLSDDPKCNDSENGVSKNPLRKTDSCDSGITKSDLRLDKAGETRSPLEHSPIQ
ADARHPFYPIPEQALQTTLQEVKHELKEDIQLLSSRMTALEKQVAEILKILSEKNVPQIS
SPKSHLSPQQPPQIPCQDIFSVSRPASPESEKDEIHF
>XP_021146597.1_Columba_livia
MPVRRGHVAPQNTFLGTIIRKFEGQNKKFIIANARVQNCAIIYCNDGFCEMTGFSRPDVM
QKPCTCDFLHGPETKRHHIAQIAQALLGSEERKVEVTYYHKDGSTFICNTHIIPVKNQEG
VAMMFIINFEYVTDEENVASPEKCKPILSSKIVNHGNNLSSGSSSGRVFGFRLPGLRLLT
YRKQSLPQEDPDAVIVDSSKHSDDSVAMKHFKSPTKESCSPSEVDDTKALIQPSKCSPLV
NISGPLDHSSPKQQWDRLYPDMIQTSNPLTHSRSRESICSIRRASSVHDIEGFNVHPKNI
FRDRHASEDNGRNVTVSRSWMAGGPFNHIKSSLLGSTSDSNLNKYSTINKIPQLTLNFSD
IKSEKKSSSPPSSDKAIIAPKVKDRTHNVTEKVTQVLSLGADVLPEYKLQTPRINKLTIL
HYSPFKAVWDWLILLLVIYTAIFTPYSAAFLLNDSEERKRRECGYSCSPLNVVDLIVDIM
FIIDILINFRTTYVNQNEEVVSDPAKIAIHYFKGWFLIDMVAAIPFDLLIFGSGSEETTT
LIGLLKTARLLRLVRVARKLDRYSEYGAAVLMLLMCIFALIAHWLACIWYAIGNVERPYL
AHKIGWLDSLGEQLGKQYNKSDASSGPSIKDKYVTALYFTFSSLTSVGFGNVSPNTNSEK
IFSICVMLIGSLMYASIFGNVSAIIQRLYSGTARYHMQMLRVKEFIRFHQIPNPLRQRLE
EYFQHAWTYTNGIDMNMVLKGFPECLQADICLHLNQNLLQNCKAFRGASKGCLRALAMKF
KTTHAPPGDTLVHCGDVLTALYFVSRGSIEILKSDIVVAILGKNDIFGEMVHLYAKPGKS
NADVRALTYCDLHKIQREDLLEVLDMYPEFSDLFLTNLELTFNLRDETTKSDLVIRSQTT
NDTDGDNCKLRRRKLSFQSEIEKDYFKENDQSDPEPSGDTTTYYQSIKKHFEEKKSGSSS
FVSSTEDEQKPLFSGIADYPLVTEKTTEVDFEEMVHATEEVLIDKSSPCKDIADKRDWEQ
ENIQEYQDSPAQSALPHVTWGICETESDFIYGEVENRLDLLQEQLNRLESQMTADIQTIL
QLLQRQSTLIPPAYSMVTAGAEYQQPAIRMIQKLQPAASIKTDKTFSPSSQCPEFPDLGK
GRLKSKESLSSGVHLNTASEDNLASFLDQEHDQSVEHPPQHCKTYLQPVRHPSLPESSLS
TVGILSLHRHVSDPGLPGK
>XP_005513610.2_Columba_livia
MPVRRGHVAPQNTYLDTIIRKFEGQNRKFLIANAQMENCAIIYCNDGFCEMFGYSRVEVM
QRPCTCDFLTGPDTAKSSIAQLTQALLGSEECKLEILYYRKDTSCFRCLVDVVPVKNEDG
VVIMFILNFEDLAQLIAKSASRSLHRRLSQSLRGGQGRRLKFSLPSLRRLTIQRNSLPTS
EFDGVAIDYGKPGGDSLILRDLKTSPKENCVQSETESLLEKERRPSLEADPTLQHSSPKQ
EPPLVGPRGSYSAWGFFRSRPGGSFHSLRRVSSLDNFEAARSEFQRKFRERRANSETSHV
KPNPPNSTSDSDLMKYRTISQIPQFTLNFVEFNLEKHRSGSTTEIEIIAPHKVMERTQNV
TEKVTQVLSLGADVLPEYKLQAPRIHRWTILHYSPFKAVWDWLILLLVIYTAVFTPYSAA
FLLNEEQVEEKHWDCSYSCDPLNIIDLIVDIMFIVDIVINFRTTYVNINDEVVSHPGKIA
IHYFKGWFLIDMVAAIPFDLLIFRSGSDETTTLIGLLKTARLLRLVRVARKLDRYSEYGA
AVLFLLMCTFALIAHWLACIWYAIGNVERPYMEHKIGWLDNLGDQIGKRYNDSDLSSGPS
IKDKYVTALYFTFSSLTSVGFGNVSPNTNSEKIFSICVMLIGSLMYASIFGNVSAIIQRL
YSGTARYHTQMLRVKEFIRFHQIPNPLRQRLEEYFQHAWSYTNGIDMNAVLKGFPDCLQA
DICLHLNRTLLQNCKAFRGASKGCLRALAMKFKTTHAPPGDTLVHYGDVLTTLYFISRGS
IEILREDIVVAILGKNDIFGEPISLYARPGKSNADVRALTYCDLHKIQREDLLEVLDMYP
AFSDNFWSNLEITFNLRDADSVPRTPLSEEYDCTYRRTRRRKHSLCQPNKPDPDTGISDA
EQYHTYSELTNPQDPLSKDRWDDLGSSTTPCSQTSDDEAKTGSPAKAEPFPTSKKDGFAL
PTLSLVTTSAGGTEVAKQAAESSQSYGAAPLDIPNMFTFWEDRRPNHHAEPLQHISLVQS
SRDVPLHSDCRPGQIESRLELLQAQLSRLESRMSSDINIILQLLQRQLSQVPPAYSPISP
SSHNLAMYGILPRSLEPLAPCAPLEDEEPSTLEQSPSYTEVEKFHLKSRDSSSSGMHLTV
ASDETMAVYSEQEHHSPPLPNLEPPHQRAPNTQGLLRGSRFPSLPEHLEASSEHQDIQRH
LSDPVLPGS
>XP_064910968.1_Columba_livia
MPVRRGHVAPQNTFLDTIIRKFEGQSRKFIIANARVENCAVIYCNDGFCQLCGYSRAEVM
QKPSTCDFLHGPRTQRGAAAQIAQALLGAEERKVEICFYRKDGSCFLCLVDVVPVKNEDG
AVIMFILNFEVVMETERPGSPDKDTNHWVTPANWFPAGRSKSFRLKLPALLALAGSKQSL
PQEPPDAVVVDFSKQSSESGPEDATSSLEPSCPGGTQPEDQAALMGDGAPEPPVTHSSPR
ADRLALHAAFSNCSLARSRSRESLHSVRRASSVDDIETMKGEGDKRCHNRHASTGASMHR
GSSTGAMNNVRNALLNSTSDSDLMRYRAISKIPQITLNFVDFKADAFLAAPPGEKEIIAP
TKLKDRTHNVTEKVTQVLSLGADVLPEYKLQAPRIHKWTILHYSPFKAVWDWLILLLVIY
TAIFTPYSAAFLLNDQEEAQHHNCGYSCSPLNVVDLIVDIMFIIDILINFRTTYVNSNEE
VVSHPAKIAIHYFKGWFLIDMVAAIPFDLLIFGSGSEETTTLIGLLKTARLLRLVRVARK
LDRYSEYGAAVLFLLMCTFALIAHWLACIWYAIGNVEGQRIGWLHSLGDQIGKPLNASNP
LYGPTIKDKYVTALYFTFSSLTSVGFGNVSPNTNSEKIFSICVMLIGSLMYASIFGNVSA
IIQRLYSGTARYHTQMLRVREFIRFHQIPNPLRQRLEEYFQHAWSYTNGIDMNAVLKGFP
ECLQADICLHLNRSLLQNCKPFKGATKGCLRALAMKFKTTHAPPGDTLVHAGDVLTALYF
ISRGSIEILRGDVVVAILGKNDIFGEPLNLYARPGKSNADVRALTYCDLHKIHREDLLEV
LDMYPEFSDHFWSSLEITFNLRDTNMIPGSPGSDELDSGFNRLRKRKLSFRRRTEKDAAN
AGELRSGQKVLRPGRSCQAPGAPRGPAEWEPCHSSSPSSSPSSDEDEPPAPGAAVLSPFR
SARAGTDAPAAPEAEERKGSDMCNPLSGAFSGVSNIFSFWGESRGRQYQELPRCTIPAHA
ALSIPLPTMSRRQRSEVETRLDLLQKQLNRLETRMAADISSIMQLLQRQAALVPPAYSTV
SSPHQPPGPPCPLQPVLPITPIQPLSQVPSFPVPLEPPEPRAAPPPDVVLLLEPVAVARR
RSLPGQLSPPPGTQPLHRHCSDPGS
>XP_052666097.1_Harpia_harpyja
MSPMRGLLAPQNAFLDTIARRFDGTHSNFVLGNAQVPSAFPVVYCSDGFCDLTGFSRAEV
MQRCCACSFLYGPDTSELLRQQLRRALDEHQAFKGELILYRKSGVPFWCLVDVVPIKNEK
DEVALFLVSHKDITSTKSRSGADSAKDAGGRRRFSRAGGKSFNASRRRSRAVLYHLSGHL
QKQRKSKHKLRKGVFGDKPSLPEYKVAAIRKPPLILLHYGAFKAGWDGLILLATLYVAVT
VPYSVCVGAGSEEGLPAARGPPSACDLCVEILFMLDIILNFRTTFVSKSGQVVLEPRALA
RHYLAGWFLLDLXAALPFDLLAACRVNVYVGAHLLKTVRLLRLLRLLPNLDRYSQYSAVV
LALLMVVFGLLAHWVACGWFFLGQREVEGSPTALPEIGWLQELARRLETPYYLARRNCST
GGAGNGTGPGANCSGSWGLLGGPSLRSAYITSLYFALSSLTSVGFGNVSANTDTEKIFSI
CTMLVGALMHAVVFGNVTAIIQRLYARRFLYHSRTRDLHDYIRIHRIPRPLKRRILEYFQ
STWAANNGIDTAELLQSLPEELRADIALHLHKELLQLPLFGGASRGCLRTLSLGVRPAFC
TPGELLIRRGDALQALYFLRSGSMEVLRDGTVLAILGKGDLIGCDLGGSRLARADVRGLT
YCALQSLGLPALAEGLALDPEFARAFRRQLPRELSYDLGGAPEAESCPPTPLPTLEEGAE
PQPPSPGLAPPSPQPSPPAGTQPRPPHGRGPHAHPEPGRPTALQLHPWSSPPDLSPRVVD
GIEGEGCATDKPLFNFHLDPSLGPAGDGGLLAIPPGPSEPSSADTIEKLRQAVAELSGQV
LQLREGLRVLREAVQLLLLLPPPPRPDAPVVAAALQPLRVETGGPGLCLHQPPPDCTHSQ
PWGWGPPTAQSVPWLCPNPFWGSPGGQEGQLQGSPPSQPPVPASSGGHGVPMPEPTVPWD
VPSLELALMGGSQRQGPPSSQEEGTGM
>XP_052654458.1_Harpia_harpyja
MPVMKGLLAPQNTFLDTIATRFDGTHSNFILANAQVAKGFPIVYCSDGFCELAGFARTEV
MQKSCSCKFLLGAETNEQMILQIEKSLEEKVEFKGEIMFYKKNGSSFWCLLDIVPIKNEK
GDVVLFLASFKDITDTKVKIAAEDKKEEKWKGRGRPGSHFESARRRSRAVLYHISGHLQR
REKNKLKINNNVFVDKPAFPEYKVSDAKKSKFILLHFSTFKAGWDWLILLATFYVAVTVP
YNVCFIGHDELSTTRSTTVSDIAVEILFIIADIILNFRTTYVSKSGQVIFEARSICIHYV
TTWFIIDLIAALPFDLLYAFNVTVIFTPSTLRCCLNRTVSLVHLLKTVRLLRLLRLLQKL
DRYSQHSTIVLTLLMSMFALLAHWMACIWYVIGKREMEQNNPLTWDIGWLHELGKRIESP
YYENNTLGGPSIRSAYIAALYFTLSSLTSVGFGNVSANTDAEKIFSICTMLIGALMHALV
FGNVTAIIQRMYSRWSLYHTRTKDLKDFIRVHHLPQQLKQRMLEYFQTTWSVNNGIDSNE
LLKDFPDELRSDITMHLNKEILQLSLFECASRGCLRSLSLHIKTSFCAPGEYLLRQGDAL
QAIYFVCSGSMEVLKDSTVLAILGKGDLIGANLSIRDQVIKTNADVKALTYCDLQCIILK
GLFEVLDLYPEYAHKFVEDIQHDLTYNLREGHESDVISKLSNKSTLSQTELKGNGNIKKT
LPSIVEDEDEDEEGEEESSTLSPIHTRSTNCSQQKKAGSNKSHLGRNLKQLASGTVPFHS
PIHACSSNPSRTKHETELRYYSRRKEKNLKLHLSALTTSGPPDLSPRIVDGVEDGNHNEE
SQTFDFSSDQLRQESRLSPTIGEAEIGAAVLVIKAEETKQQISRLNNEVTTLTQEVSQLS
KDMKNVMHLLENLLTSQKPPGFCAVHGISRSPTLESLQSRMACTTHQPCMHMQAGNFICT
KAQLCCSNTLRDIWNTDLSSIGSSPQRTEPNLQNSMEGEFYYTPGLHNSPSQYQVIQKDN
LQFLRCTSPHSDTTLTPLQSISATLSSSVCSSSETSLHLMLPSRSEEGSFSQGAISSLSL
ENLPGSWDLEGTAGVVSAQTPDFPIDIVTSTRDVKDKDYQAIDV
>XP_052641441.1_Harpia_harpyja
MPVMKGLLAPQNTFLDTIATRFDGTRSNFILANAQVRRGFPIVYCSDGFCDLTGFARTEV
MQKNCSCRFLYGAETSEPVLQRIEKVLDGRQEYQTEVCFYKKGGAAFWCLLDIMPIKNEK
GEVVLFLFSFKDITESRGRSHPSDKKEEKQRSKKLGSSHLRAARRQGRTVLHRLSNQFAR
RDRGEMKINRNVFENKPSIPEYKVASVQKSRFILLHYSIFKALWDWLILLATFYVAVTVP
YNVCFTGTEDSLSAARSTIVSDIAVEMLFILDIILNFRTTYVSQSGQVVYDPRSICIHYV
ATWFFVDLIAALPFDLLYVFNVTVTSLVHLLKTVRLLRLLRLLQKLDRYSQYSAMVLTLL
MSMFALLAHWMACIWYVIGRKEMESNDPQTWDIGWLHELGKRLEAPYINNSVGGPSIRSA
YIASLYFTLSSLTSVGFGNVCANTDAEKIFSICTMLIGALMHAVVFGNVTAIIQRMYSRR
SLYHTRMKDLKDFIRVHRLPQQLKQRLLEYFQTTWSVNNGIDANELLHDFPDELRADVAM
HLNKDILQLPVFETASRGCLRSLSLHIKTSFCAPGEYLLRQGDALQANYFVCSGSLEVLK
DNVVLAILGKGDLIGADLCSTDQVIKTNADVKALTYCDLQYIGLRGLCEVLQLYPEYASK
FTVDIHQDLTFNLREGSEMEGLCRYSRSPRLSQAPQPRLESGAAPEKPLPSILEDDEEPD
EVFQNSPATITPRKLLLPQLSSPARHGSLSSLLGDELCQISALRRNCRSPARCSRGRSPS
PQCRREPRLPEQEGGVGRRPAKLLIPSLHAYGPPDLSPRVVDGIEDNGGTSEPQTFCFNV
EPPLQSAARDSPTSGTDAGGPALAMEAEEIKQNIRRLNQEINHLNQEVSHLSRELQRMME
LLQGRLGGPQPPACPHRLPAAASPPPRPSPPSAPVPPSPPPAPPSSRSSPSTSPPAKRCP
VRSRSAHAAASPAVHPWVGAEGPCPPRGDTPSPDPRRGSDSQPLSLPPRSARSFPGCSAG
GQPRIHRHPRSSSTSSH
>XP_052661860.1_Harpia_harpyja
MAGGRRGLVAPQNTFLENIVRRSNDTNFVLGNAQIVDWPIVYSNDGFCKLSGYHRAEVMQ
KSSTCSFMYGELTDKDTIDKVRQTFENYEMNSFEILMYKKNRTPVWFFVKIAPIRNEQDK
VVLFLCTFNDITAFKQPIEDDSCKGWGKFARLTRALTSSRGVLQQLAPSVQKGENVHKHS
RLAEVLQLGSEILPQYKQEAPKTPPHIILHYCVFKTTWDWIILILTFYTAILVPYNVSFK
TKQNNVAWLVVDSIVDVIFLVDIVLNFHTTFVGPAGEVISDPKLIRMNYLKTWFVIDLLS
CLPYDVINAFENVDEGISSLFSSLKVVRLLRLGRVARKLDHYIEYGAAVLVLLVCVFGLA
AHWLACIWYSIGDYEVIDEDTNTIRTESWLYQLGMSIGTPYRFNTSGFGKWEGGPSKDSV
YISSLYFTMTSLTSVGFGNIAPTTDGEKIFAVAMMMIGSLLYATIFGNVTTIFQQMYANT
NRYHEMLNSVRDFLKLYQVPKGLSERVMDYIVSTWSMSRGIDTEKVLQICPKDMRADICV
HLNRKVFKEHPAFRLASDGCLRALAMEFQTVHCAPGDLIYHAGESVDSLCFVVSGSLEVI
QDDEVVAILGKGDVFGDVFWKESTLAQSCANVRALTYCDLHVIKRDALQKVLEFYTAFSH
SFSRNLILTYNLRKRIVFRKISDVKREEEERMKRKNEAPLILPPDHPVRRLFQRFRQQKE
ARLAAERGRDPDDLDVEKGNVLGEHSSTRSVVKASVVTVRESPATPVSYQSASTSGASDQ
AKLQAPTSDYAGCKASGDYPRRKGWAKFRDACGKGEDWNKVSKAESMETLPERTKASGEA
TLKKTDSCDSGITKSDLRLDNVGETRSPQDRSPVLTEVKHSFYPIPEQTLQATMLEVKHE
LKEDIKALNTKMTNIEKQLAEILRILTSRRSSQSPQELFEISRPQSPESEKDMFGAS
>XP_052639405.1_Harpia_harpyja
MPGGKRGLVAPQNTFLENIVRRSSESSFLLGNAQIVDWPVVYSNDGFCKLSGYHRADVMQ
KSSTCSFMYGELTDKKTIEKVRQTFDNYESNCFEILLYKKNRTPVWFYMQIAPIRNEHEK
VVLFLCTFKDITLFKQPIEDDSTKGWTKFARLTRALTNSRSVLQQLTPMNKAEVVHKHSR
LAEVLQLGSDILPQYKQEAPKTPPHIILHYCAFKTTWDWVILILTFYTAIMVPYNVSFKT
KQNNIAWLVLDSVVDVIFLVDIVLNFHTTFVGPGGEVISDPKLIRMNYLKTWFVIDLLSC
LPYDIINAFENVDEGISSLFSSLKVVRLLRLGRVARKLDHYLEYGAAVLVLLVCVFGLVA
HWLACIWYSIGDYEVIDEVTNTIKTDSWLYQLALSIGTPYRYNTTGSGQWEGGPSKDSLY
ISSLYFTMTSLTTIGFGNIAPTTDGEKIFSVAMMMVGSLLYATIFGNVTTIFQQMYANTN
RYHEMLNNVRDFLKLYQVPKGLSERVMDYIVSTWSMSKGIDTEKVLSICPKDMRADICVH
LNRKVFNEHPAFRLASDGCLRALAVEFQTIHCAPGDLIYHAGESVDALCFVVSGSLEVIQ
DDEVVAILGKGDVFGDIFWKETSLAHACANVRALTYCDLHIIKREALLKVLDFYTAFANS
FSRNLTLTCNLRKRIIFRKISDVKKEEEERLRQKNEVTLSIPVDHPVRKLFQKFKQQKEM
RNQGSTHIDPERNQLQVESRSVQNGASITGTSVVTVSQITPIQTSLAYMKTSEAVKQNNR
DAMELKPNGNGDQKCLKVNSPMRMKNGNGKGWLRLKNTMGTHEEKKEDWNNVTKAESMGL
LSDDPKCNDSENGVNKNPLRKTDSCDSGITKSDLRLDKAGETRSPLEHSPIQADARHPFY
PIPEQALQTTLQEVKHELKEDIQLLSSRMAALEKQVAEILKILSEKNVPQISSPKSHLSP
QRPPQIPCQDIFSVSRPASPESEKDEIHF
>XP_052649052.1_Harpia_harpyja
MPVRRGHVAPQNTFLGTIIRKFEGQNKKFIIANARVQNCAIIYCNDGFCEMTGFSRPDVM
QKPCTCDFLHGPETKRHHIAQIAQALLGSEERKVEVTYYHKDGSTFICNTHIIPVKNQEG
VAMMFIINFEYVTDEENVASPEKCKPILPSKLVNHGNNLSSGSSSGRLFGFRLPGFRLLT
YRKQSLPQEDPDAVIVDSSKHSDDSVAMKHFKSPTKESCSPSEVDDTKALIQPSKCSPLV
NISGPLDHSSPKQQWDRLYPDMIQTSNPLTHSRSKESICSIRRASSVHDIEGFNVHPKNI
FRDRHASEVSRSWMAGGPFNHIKSSLLGSTSDSNLNKYSTINKIPQLTLNFSDIKSEKKS
SSPPSSEKAIIAPKVKDRTHNVTEKVTQVLSLGADVLPEYKLQTPRINKFTILHYSPFKA
VWDWLILLLVIYTAIFTPYSAAFLLNDSEERKRRECGYSCSPLNVVDLIVDIMFIIDILI
NFRTTYVNQNEEVVSDPAKIAIHYFKGWFLIDMVAAIPFDLLIFGSGSEETTTLIGLLKT
ARLLRLVRVARKLDRYSEYGAAVLMLLMCIFALIAHWLACIWYAIGNVERPYLAHKIGWL
DSLGEQLGKHYNKSDASSGPSIKDKYVTALYFTFSSLTSVGFGNVSPNTNSEKIFSICVM
LIGSLMYASIFGNVSAIIQRLYSGTARYHMQMLRVKEFIRFHQIPNPLRQRLEEYFQHAW
TYTNGIDMNMVLKGFPECLQADICLHLNQNLLQNCKAFRGASKGCLRALAMKFKTTHAPP
GDTLVHCGDVLTALYFVSRGSIEILKSDIVVAILGKNDIFGEMVHLYAKPGKSNADVRAL
TYCDLHKIQREDLLEVLDMYPEFSDLFLTNLELTFNLRDETAKSDLVIRSQTTNDTDGDN
CKLRRRKLSFQSEIEKDYFKENDQSDPEPSGDTTTYYQSIKKHFEEKKSGSSSFVSSIED
EQKPLFSGIADYPSITEKTTEVDFEEIIHATEEILIDKRSNSCKDITDKRNWDQENIQEY
QDSPVQSALPHVTWGICETESDFIYGEVENRLDLLQEQLNRLESQMTADIQTILQLLQRQ
STLIPPAYSMVTAGAEYQQPAIRVIQKLQPAASIKTDRSFSPSSQCPEFLDLEKSKLKSK
ESLSSGVHLNTASEDNLASFLDQERDRSVERPPQHCKTYLQPIRHPSLPESSLSTVGVLS
LHRHVSDPGLPGK
>XP_052665362.1_Harpia_harpyja
MPVRRGHVAPQNTFLDTIIRKFEGQSRKFIIANARVENCAVIYCNDGFCQLCGYSRAEVM
QKPSTCDFLHGPRTQRGAAAQIAQALLGAEERKVEICFYRKDGSCFLCLVDVVPVKNEDG
AVIMFILNFEVVMEKEHLGSPDKDTNHWVTPANWFPAGRSKSFRLKLPALLALAGSKQSL
PQEPPDAVVVDFSKQSSESGPEEATSSLDPSCPGGAQPEDQAALMGDGPPEPPVTHSSPR
ADRLALHAAFSNCSLARSRSRESVHSVRRASSVDDIETMKGEGEKRCHNRHASTGASMHR
GSSTGAMNNVRSALLNSTSDSDLMRYRAISKIPQITLNFVDFKADAFLAAPPGEKEIIAP
TKLKDRTHNVTEKVTQVLSLGADVLPEYKLQAPRIHKWTILHYSPFKAVWDWLILLLVIY
TAIFTPYSAAFLLNDQEEAQRHNCGYSCSPLNVVDLIVDIMFIIDILINFRTTYVNSNEE
VVSHPAKIAIHYFKGWFLIDMVAAIPFDLLIFGSGSEETTTLIGLLKTARLLRLVRVARK
LDRYSEYGAAVLFLLMCTFALIAHWLACIWYAIGNVEGQRIGWLHSLGDQIGKPLNASNP
LYGPTIKDKYVTALYFTFSSLTSVGFGNVSPNTNSEKIFSICVMLIGSLMYASIFGNVSA
IIQRLYSGTARYHTQMLRVREFIRFHQIPNPLRQRLEEYFQHAWSYTNGIDMNAVLKGFP
ECLQADICLHLNRSLLQNCKPFKGATKGCLRALAMKFKTTHAPPGDTLVHAGDVLTALYF
ISRGSIEILRGDVVVAILGKNDIFGEPLNLYARPGKSNADVRALTYCDLHKIHREDLLEV
LDMYPEFSDHFWSSLEITFNLRDTNMIPGSPGSDELDSGFNRLRKRKLSFRRRTEKDAAN
AGELRSGQKALRPGRSCQAPGAPRGPAEWEPCHSSSPSSSPSSDEDEPPVPGPGATALSP
FRSARPGSEAPVPAEAEERKGGDMCNPLSGAFSGVSNIFSFWGESRGRQYQELPRCTIPA
HAALSIPLPSMSRRQRSEVETRLDLLQKQLNRLETRMAADISSIMQLLQRQAALVPPAYS
TVSSPHQPPGPPCPLQPVLPITPIQPLSQVPSYPVPLELPHVPDPRDEPPPPPDVVLLVE
PAAAPPRRLSLPGQLAGAPDTQTLHRHCSDPGS
>XP_052641067.1_Harpia_harpyja
MPVRRGHVAPQNTYLDTIIRKFEGQNRKFLIANAQMENCAIIYCNDGFCEMFGYSRVEVM
QRPCTCDFLTGPDTTKSSIAQLTQALLGSEECKLEILYYRKDTSCFRCLVDVVPVKNEDG
VVIMFILNFEDLAQLITKSASRSLHQRLSQSWRGGQGRRLKFSLPSLRRLKIQRKSLPTS
EFDGVAIDYGKPGGDSLILRDLKTSPKENCVQSETESLLEKERRPSLEADPTLQHSSLKQ
EPPLLGPRGSYSAWGFFRSRPGGSFHSLRRVSSLDNFEAARSEFQRKFRERRANSEASHV
KPNPPNSTSDSDLMKYRTISQIPQFTLNFVEFNLEKHRSGSTTEIEIIAPHKVMERTQNV
TEKVTQVLSLGADVLPEYKLQAPRIHRWTILHYSPFKAVWDWLILLLVIYTAVFTPYSAA
FLLNEEQVEEKHWDCSYSCDPLNIIDLIVDIMFIVDIVINFRTTYVNVNDEVVSHPGKIA
IHYFKGWFLIDMVAAIPFDLLIFRSGSDETTTLIGLLKTARLLRLVRVARKLDRYSEYGA
AVLFLLMCTFALIAHWLACIWYAIGNVERPYMEHKIGWLDNLGDQIGKRYNDSDLSSGPS
IKDKYVTALYFTFSSLTSVGFGNVSPNTNSEKIFSICVMLIGSLMYASIFGNVSAIIQRL
YSGTARYHTQMLRVKEFIRFHQIPNPLRQRLEEYFQHAWSYTNGIDMNAVLKGFPDCLQA
DICLHLNRTLLQNCKAFRGASKGCLRALAMKFKTTHAPPGDTLVHYGDVLTTLYFISRGS
IEILREDIVVAILGKNDIFGEPISLYARPGKSNADVRALTYCDLHKIQREDLLEVLDMYP
AFSDNFWSNLEITFNLRDADSVPRSPLSEEYDCTYRQAHRRKHSLCQPNKPDPDTGISDA
EQYHTYSELTNPQDPLSKDQWDDLGSSTTPCSQISDDEVKTGSPTKAEPFPTSKKDDFAL
PTLSLVTTSAGRTEVGKQAAERSQSYAATPLDIPNVFTFWEDRRPNDHPEPLQHISLVHS
SRDIPLHSDYRPGQIESRLELLQAQLSRLESRMSSDINIILQLLQRQLSQVPPAYSPISP
SSHNLAMYGILPRSLEPLTPCAPLEDEETTTPEQSPSYTEVEKFHLKSKDSLSSGMHLAV
ASDETMTVHSEQEHHSPPLPNPEPPHQRAPNTQGLFRGSRFPSLPEHLEASSEHQDIQRH
LSDPVLPGS
>XP_040448896.1_Falco_naumanni
MPVMKGLLAPQNTFLDTIATRFDGTHSNFILANAQVAKGFPIVYCSDGFCELAGFARTEV
MQKSCSCKFLLGAETNEQMIVQIEKSLEEKVEFKGEIMFYKKNGSSFWCLLDIVPIKNEK
GDVVLFLASFKDITDTKVKIAAEDKKEEKWKGRGRAGSHFESARRRSRAVLYHISGHLQR
REKNKLKINNNVFVDKPAFPEYKVSDAKKSKFILLHFSTFKAGWDWLILLATFYVAVTVP
YNVCFIGHDELSTTRSTTVSDIAVEILFIIDIILNFRTTYVSKSGQVIFEARSICIHYVT
TWFIIDLIAALPFDLLYAFNVTVIFTPSTLRCCLNRTVSLVHLLKTVRLLRLLRLLQKLD
RYSQHSTIVLTLLMSMFALLAHWMACIWYVIGKREMEQNNPLTWDIGWLHELGKRIESPY
YENNTLGGPSIRSAYIAALYFTLSSLTSVGFGNVSANTDAEKIFSICTMLIGALMHALVF
GNVTAIIQRMYSRWSLYHTRTKDLKDFIRVHHLPQQLKQRMLEYFQTTWSVNNGIDSNEL
LKDFPDELRSDITMHLNKEILQLSLFECASRGCLRSLSLHIKTSFCAPGEYLLRQGDALQ
AIYFVCSGSMEVLKDSTVLAILGKGDLIGANLSIRDQVIKTNADVKALTYCDLQCIILKG
LFEVLDLYPEYAHKFVEDIQHDLTYNLREGHESDVISKLSNKSTLSQTELKGNGNIKKRL
PSIVEDEDEEEEGEEENGILSPIHTRNTNCSQQKNAGSNKTHLGRNLKQLASGTVPFHSP
IRACSSNPSRIKHETEIHYSRRKEKNLMLHFSALTTGGPPDLSPRIVDGIEDGNHNEEGQ
TFDFSSDQLRQESRLSPTIGEAEIGAAVLVIKAEETKQQISRLNNEVTTLTQEVSQLSKD
MKNVMHLLENLLTSQKPPGFCAMHSISRSPTLESLQSRTSWTTRQPCTHRQAGNFTCTKA
QLCRGNTFCDIWNTDSVSSSPQRTEPNLQNSMDGEFCYTPGLHNSPSQYQVIQKDNLQIL
RCTSPHSDTTLTPLQSISATLSSSLCSSSETSLHLVLPSRSEEGSFSQGAISSLSLENLP
GSWDLEGTAGLVSAQTPDFPIDIVTSTKDVKDKDYQAIDV
>XP_040473036.1_Falco_naumanni
MPVMKGLLAPQNTFLDTIATRFDGTHSNFILANAQVRRGFPIVYCSDGFCDLTGFARTEV
MQKNCSCRFLYGAETSEPVLQRIEKVLDGRQEYQTEVCFYKKGGTAFWCLLDIMPIKNEK
GEVVLFLFSFKDITESRGRSHPSDKKEEKQKSKRPGSSHLRAARRQGQTVLHRLSSQFAR
RDRGEMKINRNVFENKTSIPEYKVASVQKSRFILLHYSIFKALWDWLILLATFYVAITVP
YNVCFTSMEDSLSAARSTIVSDIAVEMLFILDIILNFRTTYVSQSGQVVYDPRSICIHYV
ATWFFVDLIAALPFDLLYIFNVTVTSLVHLLKTVRLLRLLRLLQKLDRYSQYSAMVLTLL
MSMFALLAHWMACIWYVIGRKEMESNDPQTWDIGWLHELGKRLEAPYINNSVGGPSIRSA
YIASLYFTLSSLTSVGFGNVCANTDAEKIFSICTMLIGALMHAVVFGNVTAIIQRMYSRR
SLYHTRMKDLKDFIRVHRLPQQLKQRMLEYFQTTWSVNNGIDANELLHDFPDELRADVAM
HLNKDILQLPIFETASRGCLRSLSLHIKTSFCAPGEYLLRQGDALQANYFVCSGSLEVLK
DNVVLAILGKGDLIGADLCSTDRVIKTNADVKALTYCDLQYIGLRGLCEVLQLYPEYASK
FTVDIHQDLTFNLREGSEMEGLCRYSRSPRLSQAQQPHPESGAAPEKPLPSILEDEEEPD
EVFQQSPATITSRKLLLPQLNSPARHGSLSSLLGDELCQISALRRNCRSPARCSRGRSPS
PRCRRDTRLPERDGGAGRRPAKLLIPSLHTYGSPDLSPRVVDGIEDNGGLSEPQAFCFNV
DPPLQSAARDSPTSGTDAGGPALAMEAEEIKQNISRLNQEINHLNQEVSHLSRELQRMME
LLQGRLGTLQPPTCPYRLPPTASPPPRPSPPSAPVPPSPPPVPPSSRSSPSTSPRVKRCP
VRSRSAHATAGSPMHPWVGTEGPCPPRGDPPSPDPRKALASQPLSLPPRSARSFPGCSAG
GRPRAHPQPRSSSASSH
>XP_037261627.1_Falco_rusticolus
MAGGRRGLVAPQNTFLENIVRRSNDTNFVLGNAQIVDWPIVYSNDGFCKLSGYHRAEVMQ
KSSTCSFMYGELTDKDTIDKVRQTFENYEMNSFEILMYKKNRTPVWFFVKIAPIRNEQDK
VVLFLCTFNDITAFKQPIEDDSCKGWGKFARLTRALTSSRGVLQQLAPSVQKGENVHKHS
RLAEVLQLGSEILPQYKQEAPKTPPHIILHYCVFKTTWDWIILILTFYTAILVPYNVSFK
TKQNNVAWLVVDSIVDVIFLVDIVLNFHTTFVGPAGEVISDPKLIRMNYLKTWFVIDLLS
CLPYDVINAFENVDEGISSLFSSLKVVRLLRLGRVARKLDHYIEYGAAVLVLLVCVFGLA
AHWLACIWYSIGDYEVIDEDTNTIRTESWLYQLGMSIGTPYRFNASGFGKWEGGPSKDSV
YISSLYFTMTSLTSVGFGNIAPTTDGEKIFAVAMMMIGSLLYATIFGNVTTIFQQMYANT
NRYHEMLNSVRDFLKLYQVPKGLSERVMDYIVSTWSMSRGIDTEKVLQICPKDMRADICV
HLNRKVFKEHPAFRLASDGCLRALAMEFQTVHCAPGDLIYHAGESVDSLCFVVSGSLEVI
QDDEVVAILGKGDVFGDVFWKESTLAQSCANVRALTYCDLHVIKRDALQKVLEFYTAFSH
SFSRNLILTYNLRKRIVFRKISDVKREEEERMKRKNEAPLILPPDHPVRRLFQRFRQQKE
ARLAAERGRDPDDLDVEKGNVLGEHSSTRAVVKASIVTVRESPATPVSYQSASTSGASDQ
AKLQAPTSEYAGCKVSGDYPRRKGWAKFKDACGKGEDWNKVSKAESMETLPERTKASGEA
TLKKTDSCDSGITKSDLRLDNVGETRSPQDRSPVLTEVKHSFYPIPEQTLQATMLEVKHE
LKEDIKALNTKMTNIEKQLAEILRILTSRRSSQSPQELFEISRPQSPESEKDMFGAS
>XP_040458255.1_Falco_naumanni
MPGGKRGLVAPQNTFLENIVRRSSESSFLLGNAQIVDWPVVYSNDGFCKLSGYHRADVMQ
KSSTCSFMYGELTDKKTIEKVRQTFDNYESNCFEILLYKKNRTPVWFYMQIAPIRNEHEK
VVLFLCTFKDITLFKQPIEDDSTKGWTKFARLTRALTNSRSVLQQLTPMNKAEVVHKHSR
LAEVLQLGSDILPQYKQEAPKTPPHIILHYCAFKTTWDWVILILTFYTAIMVPYNVSFKT
KQNNIAWLVLDSVVDVIFLVDIVLNFHTTFVGPGGEVISDPKLIRMNYLKTWFVIDLLSC
LPYDIINAFENVDEGISSLFSSLKVVRLLRLGRVARKLDHYLEYGAAVLVLLVCVFGLVA
HWLACIWYSIGDYEVIDEVTNTIKTDSWLYQLALSIGTPYRYNTTGSGQWEGGPSKDSLY
ISSLYFTMTSLTTIGFGNIAPTTDGEKIFSVAMMMVGSLLYATIFGNVTTIFQQMYANTN
RYHEMLNNVRDFLKLYQVPKGLSERVMDYIVSTWSMSKGIDTEKVLSICPKDMRADICVH
LNRKVFNEHPAFRLASDGCLRALAVEFQTIHCAPGDLIYHAGESVDALCFVVSGSLEVIQ
DDEVVAILGKGDVFGDIFWKETSLAHACANVRALTYCDLHIIKREALLKVLDFYTAFANS
FSRNLTLTCNLRKRIIFRKISDVKKEEEERLRQKNEVTLSIPVDHPVRKLFQKFKQQKEM
RNQGSAHIDPERNQLQVESRGMQNGASITGTSVVTVSQITPIQTSLAYMKTSEAVKQNNR
DAMELKPNGNGDQKCLKVNSPMRMKNGNGKGWLRLKNTMGTHEEKKEDWNNVTKAESMGL
LSDDPKCNDSENSVNKNPLRKTDSCDSGITKSDLRLDKAGETRSPLEHSPIQADARHPFY
PIPEQALQTTLQEVKHELKEDIQLLSSRMAALEKQVAEILKILSEKNVPQISSPKSHLSP
QRHPQIPCQDIFSVSRPASPESEKDEIHF
>XP_040460723.1_Falco_naumanni
MPVRRGHVAPQNTFLGTIIRKFEGQNKKFIIANARVQNCAIIYCNDGFCEMTGFSRPDVM
QKPCTCDFLHGPETKRHHIAQIAQALLGSEERKVEVTYYHKDGSTFICNTHIIPVKNQEG
VAMMFIINFEYVTDEENVASPEKCKPILPSKLVNHGNNLSSGSASGRLFGFRLPGLRLLT
YRKQSLPQEDPDAVIVDSSKHSDDSVAMKHFKSPTKESCSPSEVDDTKALIQPSKCSPLV
NISGPLDHSSPKQQWDRLYPDMIETSNPLTHSRSKESICSIRRASSVHDIEGFNVHPKNI
FRDRHASEGPFNHIKSSLLGSTSDSNLNKYSTINKIPQLTLNFSDIKSEKKSSSPPSSEK
AIIAPKVKDRTHNVTEKVTQVLSLGADVLPEYKLQTPRINKFTILHYSPFKAVWDWLILL
LVIYTAIFTPYSAAFLLNDSEERKRRECGYSCSPLNVVDLIVDIMFIIDILINFRTTYVN
QNEEVVSDPAKIAIHYFKGWFLIDMVAAIPFDLLIFGSGSEETTTLIGLLKTARLLRLVR
VARKLDRYSEYGAAVLMLLMCIFALIAHWLACIWYAIGNVERPYLSQKIGWLDSLGEQLG
KHYNNSDASSGPSIKDKYVTALYFTFSSLTSVGFGNVSPNTNSEKIFSICVMLIGSLMYA
SIFGNVSAIIQRLYSGTARYHMQMLRVKEFIRFHQIPNPLRQRLEEYFQHAWTYTNGIDM
NMVLKGFPECLQADICLHLNQNLLQNCKAFRGASKGCLRALAMKFKTTHAPPGDTLVHCG
DVLTALYFVSRGSIEILKSDIVVAILGKNDIFGEMVHLYAKPGKSNADVRALTYCDLHKI
QREDLLEVLDMYPEFSDLFLTNLELTFNLRDETAKSDLVIRSQTTNDTDGDNCKLRRRKL
SFQSEIEKDYFKEDDQSDPEPSEDTTRYYQSTKKHFEEKKSGSSSFVSSIEDEQKPLFSG
IADYPSVTEKTTDVDFEEMVHATEEILLDKRSSSCKDITDKRNWKQETIQEYQDSPIQSA
LPHVTWGICETESEFIYGEVENRLDLLQEQLNRLESQMTADIQTILQLLQRQSTLIPPAY
SMVTAGAEYPQPAIRVIQKLQPAASIKTDRSFSPSSQCPEFLDLEKSKLKSKESLSSGVH
LNTASEDNLASFLDQESDRSVECPPQRCKTYLQPVRHPSLPEPSLSTVGILSLHRHVSDP
GLPGK
>XP_040473580.1_Falco_naumanni
MPVRRGHVAPQNTYLDTIIRKFEGQNRKFLIANAQMENCAIIYCNDGFCEMFGYSRVEVM
QRPCTCDFLTGPDTTKSSIAQLTQALLGSEECKLEILYYRKDTSCLRCLVDVVPVKNEDG
VVIMFILNFEDLAQLITKSASRSLHQRLSQGWHRGQGRRLKFSLPSVRRLKIQRKSLPTS
EFDGVAIDYGKPGGDSLILRDLKTSPKENCVQSETESLLEKERRPSLEADPTIQHPKQEP
PVLGPRGSYSAWGFFRSRPGGSFHSLRRVSSLDNFEAARSEFQRKFRERRANSEASHVKP
NPPNSTSDSDLMKYRTISQIPQFTLNFVEFNLEKHRSGSTTEIEIIAPHKVMERTQNVTE
KVTQVLSLGADVLPEYKLQAPRIHRWTILHYSPFKAVWDWLILLLVIYTAVFTPYSAAFL
LNEEQMEEKHWDCSYSCDPLNIIDLIVDIMFIVDIAINFRTTYVNVNDEVVSHPGKIAIH
YFKGWFLIDMVAAIPFDLLIFRSGSDETTTLIGLLKTARLLRLVRVARKLDRYSEYGAAV
LFLLMCTFALIAHWLACIWYAIGNVERPYMEHKIGWLDNLGDQIGKRYNDSDLSSGPSIK
DKYVTALYFTFSSLTSVGFGNVSPNTNSEKIFSICVMLIGSLMYASIFGNVSAIIQRLYS
GTARYHTQMLRVKEFIRFHQIPNPLRQRLEEYFQHAWSYTNGIDMNAVLKGFPDCLQADI
CLHLNRTLLQNCKAFRGASKGCLRALAMKFKTTHAPPGDTLVHYGDVLTTLYFISRGSIE
ILREDIVVAILGKNDIFGEPISLYARPGKSNADVRALTYCDLHKIQREDLLEVLDMYPAF
SDNFWSNLEITFNLRDADSVPRSPLSEEYDCTYRRARRRKHSLCQPNKPDPDTGISDAEQ
YHTYSELTNPQDPLSKDHWDDLGSSTTQTSDDDAKTGSPTKAEPFLTSKKDDFALPTLSL
VTTSAGSTEVGKPAAESSQSYAATPLDIPNMFTFWEDRRPNHHQEPLQHILLHNSRDIPL
HSDYRPGQIESRLELLQAQLSRLESRMSSDINIILQLLQRQLSQVPPAYSPISPSSHNLA
MYGILPRSLEPLTPCAPLEDEEPTTPEQSPSYTEVEKFHLKSRDSLSSGMHPAVASDETM
TVYSEQEHHSPPPPNPEPLHQRVPNTQGLLRGSRFPSLPEHLEASSEHQDIQRHLSDPVL
PGS
>XP_040448126.1_Falco_naumanni
MPVRRGHVAPQNTFLDTIIRKFEGQSRKFIIANARVENCAVIYCNDGFCQLCGYSRAEVM
QKPSTCDFLHGPRTQRGAAAQIAQALLGAEERKVEICFYRKDGSCFLCLVDVVPVKNEDG
AVIMFILNFEVVMEKEHPGSPDKDANHWVTPANWFPAGRSKSFRLKLPALLALAGSKQSL
PQEPPDAVVVDFSKQSSESGAEEATSSLEPSCLGGAQPEDQAALMGDRPPEPPVTHSSPC
ADRLALHAAFSNCSLARSRSHESIHSVRRASSVDDIETMKGEGDKRCHNRHASTGTSMHR
GSSTGAMNNVRSALLNSTSDSDLMRYRAISKIPQITLNFVDFKADAFLAAPPGEKEIIAP
TKLKDRTHNVTEKVTQVLSLGADVLPEYKLQAPRIHKWTILHYSPFKAVWDWLILLLVIY
TAIFTPYSAAFLLNDQEEVQRHNCGYSCSPLNVVDLIVDIMFIIDILINFRTTYVNSNEE
VVSHPAKIAIHYFKGWFLIDMVAAIPFDLLIFGSGSEETTTLIGLLKTARLLRLVRVARK
LDRYSEYGAAVLFLLMCTFALIAHWLACIWYAIGNVEGQRIGWLHSLGDQIGKPLNASNP
LYGPTIKDKYVTALYFTFSSLTSVGFGNVSPNTNSEKIFSICVMLIGSLMYASIFGNVSA
IIQRLYSGTARYHTQMLRVREFIRFHQIPNPLRQRLEEYFQHAWSYTNGIDMNAVLKGFP
ECLQADICLHLNRSLLQNCKPFKGATKGCLRALAMKFKTTHAPPGDTLVHAGDVLTALYF
ISRGSIEILRGDVVVAILGKNDIFGEPLNLYARPGKSNADVRALTYCDLHKIHREDLLEV
LDMYPEFSDHFWSSLEITFNLRDTNMIPGSPGSDELDSGFNRLRKRKLSFRRRTEKDAAS
TGELRSGQKTLRLGRSCQAPGAPHGPAEWEPCHSSSPSSSPSSDEDELPGPGPGATALSP
FCSARPGSEAPAPTEAEECKGSDMCNPLSGAFSGVSNIFSFWGESRGRQYQELPRCTIPA
HAALSIPLPSMNRRQRSEVEMRLDLLQKQLNRLETRMATDISSIVQLLQRQAALVPPAYS
TVSSPHQPPGPPCPLQPVLPITPIQPLSQVPSYPVPLELPRTPDPHDEPPPPPDVVLLVE
PAGAAPRRRSLPGQLPPAPGAQPLHRHCSDPGS
>XP_040520526.1_Gallus_gallus
MPVMKGLLAPQNTFLDTIATRFDGTHSNFILANAQVAKGFPIVYCSDGFCDLAGFARTEV
MQKSCSCKFLLGAETNEQMILQIEKSLEEKVEFKGEIMFYKKNGSSFWCLLDIVPIKNEK
GDVVLFLASFKDITDTKVKIAAEDKKEEKWKGRGRAGSHFDSARRRSRAVLYHISGHLQR
REKNKLKINNNVFVDKPAFPEYKVSDAKKSKFILLHFSTFKAGWDWLILLATFYVAVTVP
YNVCFIGHDELSTTRSTTVSDIAVEILFIIDIILNFRTTYVSKSGQVIFEARSICIHYVT
TWFIIDLIAALPFDLLYAFNVTVVSLVHLLKTVRLLRLLRLLQKLDRYSQHSTIVLTLLM
SMFALLAHWMACIWYVIGKREMEQNNPLTWDIGWLHELGKRIESPYYDNNTLGGPSIRSA
YIAALYFTLSSLTSVGFGNVSANTDAEKIFSICTMLIGALMHALVFGNVTAIIQRMYSRW
SLYHTRTKDLKDFIRVHHLPQQLKQRMLEYFQTTWSVNNGIDSNELLKDFPDELRSDITM
HLNKEILQLSLFECASRGCLRSLSLHIKTSFCAPGEYLLRQGDALQAIYFVCSGSMEVLK
DSTVLAILGKGDLIGANLSIRDQVIKTNADVKALTYCDLQCIILKGLFEVLDLYPEYAHK
FVEDIQHDLTYNLREGHESDVISKLSNKSTLSQTELKGNGNIKKKLPSIVEDEEDDEEGE
EESSTLSPIHTRSTTFPQQKAGSNKSHLGRNLKQLASGTVPFHSPIRACSSNSSRTKHET
ELHYYSRRREKNLKLHLSALNSGGPPDLSPRIVDGTEDGNHTEESQTFDFSSDQLRQESR
ASPTIGEAEIGAAVLVIKAEETKQQISRLNNEVTNLTQEVSQLSKDMKNVIYLLENLLPS
QKPSGFCTVHGISRSPTLESLQAQMAWTTRQPCTHMQAGNITCTKAQPCRSNTLCDIWNT
DLSSVGSSPQRTEHNLQNSTDSEFFYTSGLHNSPSQYQVIQKDNFQFLRCTSPHSDTTLT
PLQSISATLSSSVCSSSETSLHLVLPSRSEEGSFSQGAISSLSLENLPGSWDLEGAGGTV
SAQISDFPLDTVTSTRDVKEKDNQAIDV
>NP_001292042.3_Gallus_gallus
MPVRRGHVAPQNTYLDTIIRKFEGQNRKFLIANAQMENCAIIYCNDGFCEMFGYSRVEVM
QRPCTCDFLTGPDTTKSSIAQLTQALLGSEECKLEILYYRKDTSCFRCLVDVVPVKNEDG
VVIMFILNFEDLAQLIAKSSGRSLHHRLSQSWRAEASHVKPNPPNSTSDSDLMKYRTISQ
IPQFTLNFVEFNLEKHRSGSTTEIEIIAPHKVTERTQNVTEKVTQVLSLGADVLPEYKLQ
APRIHRWTILHYSPFKAVWDWLILLLVIYTAVFTPYSAAFLLNEEQGEEKHWNCSYSCDP
LNIIDLIVDIMFIVDIVINFRTTYVNINDEVVSHPGKIAIHYFKGWFLIDMVAAIPFDLL
IFRSGSDETTTLIGLLKTARLLRLVRVARKLDRYSEYGAAVLFLLMCTFALIAHWLACIW
YAIGNVERPYMEHKIGWLDNLGDQIGKRYNDSDLSSGPSIKDKYVTALYFTFSSLTSVGF
GNVSPNTNSEKIFSICVMLIGSLMYASIFGNVSAIIQRLYSGTARYHTQMLRVKEFIRFH
QIPNPLRQRLEEYFQHAWSYTNGIDMNAVLKGFPDCLQADICLHLNRTLLQNCKAFRGAS
KGCLRALAMKFKTTHAPPGDTLVHYGDVLTTLYFISRGSIEILKEDIVVAILGKNDIFGE
PISLYARPGKSNADVRALTYCDLHKIQREDLLEVLDMYPAFSDNFWSNLEITFNLRDADS
VPRTPLSEEYDCTYRRVRRRKHSLCQPNKPDPDTGTSDAEQYHTYSELTNPQDPLSKDQW
DDVGSSTTPCSQTSDDEAKPGSPTKAEPFPLSKKDDFALPALSLVTASASGTEVSKQAAE
SSQSYAATPLDIPNMFTFWEDQRPNHHPEPLQHVSLVHSSRDIPLHSDYRPGQIESRLEL
LQAQLSRLESRMSSDINIILQLLQRQLSQVPPAYSPISPSSHNLAMYGIVPRSLEPLTPC
APLEDEQQTAPGQSPSYAEVEKFHLKSRDSLSSGMHLTVASDETMTVYSEQEHHSPPLLN
PEPPHQRAPNAQGLLRGSRFPSLPEHLEASSEHQDIQRHLSDPVLPGS
>XP_040522344.1_Gallus_gallus
MAGGRRGLVAPQNTFLENIVRRSNDTNFVLGNAQIVDWPIVYSNDGFCKLSGYHRAEVMQ
KSSTCSFMYGELTDKDTIDKVRQTFENYEMNSFEILMYKKNRTPVWFFVKIAPIRNEQDK
VVLFLCTFNDITAFKQPIEDDSCKGWGKFARLTRALTSSRGVLQQLAPSVQKGENVHKHS
RLAEVLQLGSEILPQYKQEAPKTPPHIILHYCVFKTTWDWIILILTFYTAILVPYNVSFK
TKQNNVAWLVVDSIVDVIFLVDIVLNFHTTFVGPAGEVISDPKLIRMNYLKTWFVIDLLS
CLPYDVINAFENVDEGISSLFSSLKVVRLLRLGRVARKLDHYIEYGAAVLVLLVCVFGLA
AHWLACIWYSIGDYEVIDEDTNTIRTESWLYQLGMSIGTPYRFNTSGFGKWEGGPSKDSV
YISSLYFTMTSLTSVGFGNIAPTTDGEKIFAVAMMMIGSLLYATIFGNVTTIFQQMYANT
NRYHEMLNSVRDFLKLYQVPKGLSERVMDYIVSTWSMSRGIDTEKVLQICPKDMRADICV
HLNRKVFKEHPAFRLASDGCLRALAMEFQTVHCAPGDLIYHAGESVDSLCFVVSGSLEVI
QDDEVVAILGKGDVFGDVFWKESTLAQSCANVRALTYCDLHVIKRDALQKVLEFYTAFSH
SFSRNLILTYNLRKRIVFRKISDVKREEEERMKRKNEAPLILPPDHPVRRLFQRFRQQKE
ARLAAERGRDPDDLDVEKGNILGEHSSARSVVKASVVTVRESPATPVSYQSASTSGTSDQ
AKLQAPTSEYTGCKASGDYPRRKGWAKFKEACGKGEDWNKVSKAESMETLPERTKASGEA
TLKKTDSCDSGITKSDLRLDNVGETRSPQDRSPVLTEVKHSFYPIPEQTLQATMLEVKHE
LKEDIKALNTKMTNIEKQLAEILRILTSRRSSQSPQELFEISRPQSPESEKDMFGAS
>XP_040529709.1_Gallus_gallus
MPGGKRGLVAPQNTFLENIVRRSSESSFLLGNAQIVDWPVVYSNDGFCKLSGYHRADVMQ
KSSTCSFMYGELTDKKTIEKVRQTFDNYESNCFEILLYKKNRTPVWFYMQIAPIRNEHEK
VVLFLCTFKDITLFKQPIEDDSTKGWTKFARLTRALTNSRSVLQQLTPMNKAEVVHKHSR
LAEVLQLGSDILPQYKQEAPKTPPHIILHYCAFKTTWDWVILILTFYTAIMVPYNVSFKT
KQNNIAWLVLDSVVDVIFLVDIVLNFHTTFVGPGGEVISDPKLIRMNYLKTWFVIDLLSC
LPYDIINAFENVDEGISSLFSSLKVVRLLRLGRVARKLDHYLEYGAAVLVLLVCVFGLVA
HWLACIWYSIGDYEVIDEVTNTIKTDSWLYQLALSIGTPYRYNTTGSGQWEGGPSKDSLY
ISSLYFTMTSLTTIGFGNIAPTTDGEKIFSVAMMMVGSLLYATIFGNVTTIFQQMYANTN
RYHEMLNNVRDFLKLYQVPKGLSERVMDYIVSTWSMSKGIDTEKVLSICPKDMRADICVH
LNRKVFNEHPAFRLASDGCLRALAVEFQTIHCAPGDLIYHAGESVDALCFVVSGSLEVIQ
DDEVVAILGKGDVFGDIFWKETSLAHACANVRALTYCDLHIIKREALLKVLDFYTAFANS
FSRNLTLTCNLRKRIIFRKISDVKKEEEERMRQKNEVTLSIPVDHPVRKLFQKFKQQKEM
RNQGSTHIDPERNQLQVESRSVQNGASITGTSVVTVSQITPIQTSLAYVKTSEAVKQNNR
DAMELKPNGNGDQKCLKVNSPMRMKNGNGKGWLRLKNTMGTHEEKKEDWNNVTKAESMGL
LSEDPKCNDSENGVNKNPLRKTDSCDSGITKSDLRLDKAGETRSPLEHSPIQADARHPFY
PIPEQALQTTLQEVKHELKEDIQLLSSRMAALEKQVAEILKILSEKNVPQVSSPTSHLSP
QRPPQIPCQDIFSVSRPASPESEKDEIHF
>XP_040509293.1_Gallus_gallus
MPVMKGLLAPQNTFLDTIATRFDGTHSNFILANAQVRRGFPIVYCSDGFCDLTGFARTEV
MQKNCSCRFLSGAETSEPVLQRIEKVLEGKQEQQAEVCFYKKGGAAFWCLLDIMPIKNEK
GEVVLFLVSFKDITESRGKSHPSDKKEEKQRSKKPGSSHLRAARRQGRTVLHRLSSQFAR
QDRSEMKINRNVFENKPSIPEYKVASVQKAHFILLHYSIFKALWDWLILVATFYVAVTVP
YNVCFTSTEDSLSAARSTIVSDIAVEMLFILDIILNFRTTYVSHSGQVVYEPHSICIHYV
ATWFFVDLIAALPFDLLYIFNVTVVRAGRGALWLHSGERLPTHSIAHDPPAVMESGGGSL
PQGVGGGVLPSPSCSSARFTLLPAPQTSLVHLLKTVRLLRLLRLLQKLDRYSQYSAMVLT
LLMSVFALLAHWMACIWYVIGRKEMESNDPLTWDIGWLHELGKRLEAPYINNSVGGPSIR
SAYIASLYFTLSSLTSVGFGNVCANTDAEKIFSICTMLIGALMHAVVFGNVTAIIQRMYS
RRSLYHTRMKDLKDFIRVHRLPQQLKQRMLEYFQTTWSVNNGIDANELLRDFPDELRADV
AMHLNKDILQLPIFETASRGCLRSLSLHIKTSFCAPGEYLLRQGDALQANYFVCSGSLEV
LRDSVVLAILGKGDLIGADLASRDPVIKTNADVKALTYCDLQYIGLRGLREVLQLYPEYA
SKFAADIHQDLTFNLREGSEMEGLGRFARSPRLSQASQPRSDSGPGPEQSLPCIAEDEEE
ADEVFQRSPPAVAPREPLLPPRSSPARLPGAPRGDERGIPTARPRGEAGGGGGRRAARLL
GPSLHAPGPPELSPRAVDGIEDDGGIREVRTFCFGAAPRLQGAPRGSPPPATAERGPALA
AEVEAAERSIVRLSREIAHLNREVSQLGRELQRVLELLQGRPPPPACPRRPPGASSPPPR
PPPAPTASWGSPPACSRGPARSRSVPTASGAPGLGTEAPQPAPRPSRPVPQSPTPPPAVP
PRSAHSFPGCSARARPQPRSGSASAR
>XP_046799783.1_Gallus_gallus
MPVRRGHVAPQNTFLGTIIRKFEGQSKKFIIANARVQNCAIIYCNDGFCEMTGFSRPDVM
QKPCTCDFLHGPETKRHHIAQIAQALLGSEERKVEVTYYHKDGSTFICNTHIIPVKNQEG
VAMMFIINFEYVTDEENISSPEKCNPILPSKLVNHGNNLSSGSSSGKLFGFRLPGLRLLT
YRKQSLPQEDPDAVIIDSSKHSDDSVAMKHFKSPTKESCSPSEVDDTKALIQPSEGSPLV
NISGPLDHSSPKQQWDRLYPDMIQTSNPLTHSRSKESICSIRRASSVHDIEGFNVHPKNI
FRDRHASEDNGRNVKVSRSWMAGGPFNHIKSSLLGSTSDSNLNKYSTINKIPQLTLNFSD
IKNEKKSSSPPSSEKAIIAPKVKDRTHNVTEKVTQVLSLGADVLPEYKLQTPRINKFTIL
HYSPFKAVWDWLILLLVIYTAIFTPYSAAFLLNDSEERKRRECGYSCSPLNVVDLIVDIM
FIIDILINFRTTYVNQNEEVVSDPAKIAIHYFKGWFLIDMVAAIPFDLLIFGSGSEETTT
LIGLLKTARLLRLVRVARKLDRYSEYGAAVLMLLMCIFALIAHWLACIWYAIGNVERPYL
AHKIGWLDSLGEQLGKHYNKSDASSGPSIKDKYVTALYFTFSSLTSVGFGNVSPNTNSEK
IFSICVMLIGSLMYASIFGNVSAIIQRLYSGTARYHMQMLRVKEFIRFHQIPNPLRQRLE
EYFQHAWTYTNGIDMNMVLKGFPECLQADICLHLNQNLLQNCKAFRGASKGCLRALAMKF
KTTHAPPGDTLVHCGDVLTALYFVSRGSIEILKSDIVVAILGKNDIFGEMVHLYAKPGKS
NADVRALTYCDLHKIQREDLLEVLDMYPEFSDLFLTNLELTFNLRDETAKSDIIIRSQTT
NDTNGDNCKLRRRKLSFQSEREKDYFKENDQSDPEPTGDNSRYYQSIKKHFEEKKSGSSS
FVSSIEDEQKPLFSGVADYPSVTEKTTELDLEEMIHATEEILTDKRTDSCKDITDKRNWE
EQNMREYQDSPSHSALPHVTWGICDTESDYVYGEVENRLDLLQEQLNRLESQMTADIQTI
LQILQRQSTLIPPAYSMVTAGAEYQQPAIRFTQKLHPVASIKTDRSFSPSSQCPEFLDLE
KSKLKSKESLSSGVHLNTASEDNLASFLDQERDQSAESPPQHPKPYLPSIRHPSLPECSV
STVGILSLHRHVSDPGLPGK
>XP_046768591.1_Gallus_gallus
MPVRRGHVAPQNTFLDTIIRKFEGQSRKFIIANARVENCAVIYCNDGFCELCGYTRAEVM
QKPCTCDFLHGPRTQRSAAAQIAQALLGSEERKVEICFYRKDGSCFLCLVDVVPVKNEDG
AVIMFILNFEAVMESERPRSPPADTNHWVTPGAWIPAGRSRSFRLKLPALLALSGSKQSL
PPEPPDAVIVDVSDRGAEPSGSSSDNGCLGCARPEDQRALMEPEEGDAPPEPPVTHSSPL
AERLRPAPFSDGSLARSRSRESCHSVRRASSVDDIEAMRADGEKRCHSRHASAGTGMHRG
ASTGAMNNIRSTLLNSTSDSDLVRYRAISRIPQITLNFVDFKADAFLGAPSGEKEIIAPT
KLKDRTHNVTEKVTQVLSLGADVLPEYKLQAPRIHKWTILHYSPFKAVWDWLILLLVIYT
AIFTPYSAAFLLNDQEEAQRHNCGYSCSPLNVVDLIVDIMFIIDILINFRTTYVNSNEEV
VSHPAKIAIHYFKGWFLIDMVAAIPFDLLIFGSGSEETTTLIGLLKTARLLRLVRVARKL
DRYSEYGAAVLFLLMCTFALIAHWLACIWYAIGNVEGQRIGWLHSLGDQIGKPLNDSNPL
YGPTIKDKYVTALYFTFSSLTSVGFGNVSPNTNSEKIFSICVMLIGSLMYASIFGNVSAI
IQRLYSGTARYHTQMLRVREFIRFHQIPNPLRQRLEEYFQHAWSYTNGIDMNAVLKGFPE
CLQADICLHLNRSLLQNCKPFKGATKGCLRALAMKFKTTHAPPGDTLVHAGDVLTALYFI
SRGSIEILRGDVVVAILGKNDIFGEPLNLYARPGKSNADVRALTYCDLHKIHREDLLEVL
DMYPEFSDHFWSSLEITFNLRDTNMIPGSPGSDELDSGFNRLRKRKLSFRRRTEKDAEAA
GEPRGGQKALRLSRGCQAPGAPRGPAEWEPCHCSSPSSSPSSDEDEHPAPTLGAAALSPF
RSPRPGGEAPAATDTEEREGSDMCNPLSGAFSGVSNIFSFWGESRGRQYQELPRCTIPAH
AALGIPIPSMSRRQRSEVEMRLDLLQKQLNRLETRMAADISSIMQLLQRQAALVPPAYST
VSSPHQPPGPPPCPLQPILPITPIQPLSQVPSFPVPPELRGAGGPPPPPDVVLLLEPSPR
RRSLPGPLPPAQPLHRHCSDPGS
>XP_032066549.1_Thamnophis_elegans
MPVMRGLLAPQNTFLDTIATRFDGTHSNFVLGNAQVRGAFPVVYCSDGFCELTGFSRAEV
MQRCCACNFLYGPDTSELVRTQIRKALDERKEFKAELILYRKSGVPFWCLLDVVPIKNEK
GEVALFLVSHKDITETKTRASTENWKEGGGRRRYSRAGAKGFNANRRRSRAVLYHLSGHL
QKQGKGKRKLHKGVFGEKPALPEYKVAAARKSPFILLHYGTFKAGWDGLILLATLYVAVT
VPYSVCFNGTKDERLPETSRAPPSVCDLSVEILFILDIVLNFRTTFVSKSGQVVFDPHAI
FLHYLTRWFVLDLLAALPFDLLYAFKVNVYFGAHLLKTVRLLRLLRLLPNLDRYSQYSAV
VLTLLMTVFALLAHWVACVWYFIGQREVESSPSQLPGIGWLQELARRLETPYYLAQRNSS
GEEEPTNQTSSLNGTTWELLGGPSLRSAYITSLYFALSSLTSVGFGNVSANTDSEKIFSI
CTMLVGALMHAVVFGNVTAIIQRMYARRFLYHSRTRDLRDYIRIHRIPAPLKQRMLEYFQ
ATWSSSNGIDTRELLHSLPDELRADIALHLHKELLQLPIFEGASRGCRRSLSLTVRTSFC
TPGEYLIRQGDALQALYLICSGSMEVLKDGTVLAILGKGDLIGCHISSKEPGVQANADVR
GLTYCDLQCLSLPGLLASLELYPEFASKFLRELPCELSYNLGRGSVFQATSPSPSSREPA
TLLSVVKDAEISFPPRRRVPCLPTQIEDEPASPLLPKSSGAHSHLPSRSGMPRHVASETS
SRPTALRLHSVPCSGPPDLSPRVVDGIEDGSNSDKPMFNFRLGPSGPDYSSPSPGTDSGL
LTIPPELSGADTIEKLRQAVAELSGQVQQMREGLYSLRQAVQLFLLSQTSAQQRVDPSAC
GSFPHPDAPTTPLLSPLRVDTGLSPAFCSHSAPPAPCPNGACGKVQWMWTPPAGQNSPWP
GTFWTLGCQARDSGAGLLSPTGIGPKDPGNNTPMPNLSQRESSLPQACSTTDPAYHRSSP
ETKPSRTQDCDSSGLEMVLIGAGDDGSTCSGPCWIEEEGTGI
>XP_032072465.1_Thamnophis_elegans
MAGGRRGLVAPQNTFLENIVRRSNDTNFVLGNAQIVDWPVVYSNDGFCKLSGYHRAEVMQ
KSSTCSFMYGELTDKDTIDKVRQTFENYEVNSFEILMYKKNRTPVWFFVKIAPIRNEQDK
VVLFLCTFSDITAFKQPIEDDSCKGWGKFARLTRALTSSRGVLQQLAPSVQKGENVHKHS
RLAEVLQLGSEILPQYKQEAPKTPPHIILHYCVFKTTWDWVILILTFYTAILVPYNVSFK
TKQNNVAWLVVDSIVDVIFLVDIVLNFHTTFVGPAGEVISDPKLIRMNYLKTWFVIDLLS
CLPYDVINAFENVDEGISSLFSSLKVVRLLRLGRVARKLDHYIEYGAAVLVLLVCVFGLA
AHWLACIWYSIGDYEVINEDKNTIRNESWLYQLGESIGSPYQLNTTTGKWEGGPSKDSVY
ISSLYFTMTSLTSVGFGNIAPTTDGEKIFAVAMMMIGSLLYATIFGNVTTIFQQMYANTN
RYHEMLNSVRDFLKLYQVPKGLSERVMDYIVSTWSMSRGIDTEKVLQICPKDMRADICVH
LNRKVFKEHPAFRLASDGCLRALAMEFQTVHCAPGDLIYHAGESVDNLCFVVSGSLEVIQ
DDEVVAILGKGDVFGDVFWKETTLAQSCANVRALTYCDLHVIKRDALQKVLEFYTAFSHS
FSRNLILTYNLRKRIVFRKISDVKREEEERMKRKNEAPLVLPPDHPVRRLFQRFRQQKEA
RLAAERGGREDLDVERGNILGDHSSHTVVKASIVTVRESPATPVAYQSASTSGIGISDHA
KLQAPVSDYVGGKVAGDFPKRKGWAKFKDACAKGEDWNKVSKAESMETLPERTKATGEAT
LKKTDSCDSGITKSDLRLDNVGETRSPQDRSPILAEVKHSFYPIPEQTLQATMLEVKHEL
KEDIKALNTKMTNIEKQLADILRILASRRSSQTPQELYEISRPQSPESEKDMFGAS
>XP_032081648.1_Thamnophis_elegans
MPVRRGHVAPQNTFLGTIIRKFEGQNKKFIIANARVQNCAIIYCNDSFCEMTGFSRPDVM
QKPCTCDFLHGPETKRHHIAQIAQALLGSEERKVEVTYYHKDGSTFICNTHIIPVKNQEG
VAMMFIISFEYVTDEENVESPEKFSQILTAKVTNRKLFGFRLPGWSLFSYRKQSLPQEDP
DAVIVDSSKHSDNSMAMKHFKYPTKESCSPSEGDDTKALIQPRTCSPPVNISGPLDHSSP
KQQWDRLYPDMLHSSAALTLAQSKESISSIRRASSVHNIEGFTIHPKNMFRDRHASEDNG
RNVKGPFNHIKSSLLGSTSDSNLNKYSTINKIPQLTLNFSDIKNEKKASSPPSSEKTIIA
PKVKERTHNVTEKVTQVLSLGADVLPEYKLQTPRINKFTILHYSPFKAVWDWLILLLVIY
TAIFTPYSAAFLLNDSEEQKRRVCGYSCNPLNMVDLIVDIMFIIDILINFRTTYVNQNEE
VVSDPARIAIHYFKGWFLIDMVAAIPFDLLIFGSGSDETTTLIGLLKTARLLRLVRVARK
LDRYSEYGAAVLMLLMCIFALIAHWLACIWYAIGNVERHYLSRKIGWLDSLGQQLGKHYN
RSDGSSGPSIKDKYVTALYFTFSSLTSVGFGNVSPNTNSEKIFSICVMLIGSLMYASIFG
NVSAIIQRLYSGTARYHMQMLRVKEFIRFHQIPNPLRQRLEEYFQHAWTYTNGIDMNMVL
KGFPECLQADICLHLNQSLLQNCKAFEGASKGCLRALAMKFKTTHAPPGDTLVHCGDVLT
ALYFLSRGSIEILKNDMVVAILGKNDIFGEMVHLYAKPGKSNADVRALTYCDLHKIQRED
LLEVLDMYPEFSDLFLTNLELTFNLRHENAKADLAIRRQTTNDSNGDSGKLRRRKLSFES
DMDKDYDKEDENSMDNNQHCQAIEKHYVEKRSRSSSSVSSTDDEQKPFFSEIIGYPAGLG
KAAVLDFEEMVNATERLQSDRRSHSCKDIRDRRTWEEEQSRSHQESSCPSALPPVTWGIS
ETESEINYGEVEQRLDLLQEQLSRLESQMTADIQTILQLLQRQSALIPPAYSMVMANADY
QKPAVRLLRRLHPIASIKTDRSFSPSQGPKFLDLDKLKEKSKESLSSGEHLHLASEDNLA
SLLEQEHDCSVEPVPSLRKTYLHPNRHPSLPESPLSTTGMLGLHRHVSDPGLPGK
>XP_032092797.1_Thamnophis_elegans
MPVRRGHVAPQNTFLDTIIRKFEGQSRKFIIANARVENCAIIYCNDGFCDLCGYTRAEVM
QKPCTCDFLYGPRTQTSSTVQITQALLGSEERKVEICFYRKDGSCFLCLVDVVPVKNEEG
AVIMFILNFEVVVDRALLTSSAKNTNHWVSPAAWLPTGRGKSFRLKLPALLALAGSKQSL
PPDEPDEAVVVDLSKPSSESVALDEVTSSLDHACLGCEEEEEEEPEPEDRRALMEHRGDG
REDPPVTHSSPRMDKATLLHLEASFSNCSLTRSRSRESFYSVRRASSVDDIEAMKGEGEK
GWAHSRHASTAGAMNNARSHLLNSTSDSDLMRYRAISKIPQITLNFVDFKAEAFLTSPSS
EKEIIAPSKLKDRTHNVTEKVTQVLSLGADVLPEYKLQAPRIHKWTILHYSPFKAVWDWL
ILLLVIYTAIFTPYSAAFLLNNPEGRDQRPCSYSCSPLNVVDLIVDIMFIIDILINFRTT
YVNTNEEVVSHPAKIAIHYFKGWFLIDMVAAIPFDLLIFGSGSEETTTLIGLLKTARLLR
LVRVARKLDRYSEYGAAVLFLLMCTFALIAHWLACIWYAIGNMEGKTIGWLHSLGGQIGK
PFNESTSHLGPSIKDKYITALYFTFSSLTSVGFGNVSPNTNPEKIFSICVMLIGSLMYAS
IFGNVSAIIQRLYSGTARYHTQMLRVREFIRFHQIPNPLRQRLEEYFQHAWSYTNGIDMN
AVLKGFPECLQADICLHLNRTLLQNCRPFRGASKGCLRALAMKFKTTHAPPGDTLVHAGD
VLTALYFISRGSIEILRGDVVVAILGKNDIFGEPLNLYARPGKSNADVRALTYCDLHKIH
REDLLEVLDMYPEFSDHFWSNLEITFNLRDTNMIPGSPGSEEMNEGFNRMRRRKLSFRRR
TEKDEHLGESRSQPKVLHMGQNCQAPAAARWEPCLSSSAMSSPPLVTRRRPPVPISRATE
LSPFPCDHGTPGCSALRSPP
>XP_013907198.1_Thamnophis_sirtalis
MPVMKGLLAPQNTFLDTIATRFDGTHSNFILANAQVAKGFPIVYCSDGFCELSGFARTEV
MQKSCSCKFLYGAETNEQMILQIEKSLEEKMEFKGEIMFYKKNRSSFWCLLDVVPIKNEK
GDVVLFLSSFKDITDTKIKISLEEKKDEKFKGRGRAGSHFDSARRRSRAVLYHISGHLQR
REKNKLKINNNVFVDKPAFPEYKVSDAKKSKFILLHFSTFKAGWDWLILLATFYVAVTVP
YNVCFIGNDDLSTTRSTTVSDIAVEILFIIDIILNFRTTYVSKSGQVIFEARSICIHYVT
TWFIIDLIAALPFDLLYAFNVNVVSIVHLLKTVRLLRLLRLLQKLDRYSQHSTIVLTLLM
SMFALLAHWMACIWYVIGKKEMEKKPLTWDIGWLHELGKRLESPYFGNNTSGGPSLRSAY
IAALYFTLSSLTSVGFGNVSANTDAEKIFSICTMLIGALMHALVFGNVTAIIQRMYSRWS
LYHTRTKDLKDFIRVHHLPQQLKQRMLEYFQTTWSVNNGIDSHELLKDFPDELRSDITMH
LNKEILQLSLFECASRGCLRSLSLHIKTSFCAPGEYLLRQGDALQAIYLVCSGSMEVLKD
SMVLAILGKGDLIGANLSIKDQVIKTNADVKALTYCDLQCIILKGLFEVLDLYPEYAHKF
VEDIQHDLTYNLREGHESDVIIRLSNKSSICQSDSKGNGSINKRLPSIVEDEEEEEVMTD
EDGATLSPIHTRSTASQQKKSGSNKNYLGINLKQLASGTVPFHSPIRVCSATSSRTKHET
ELHYYSKRKEKNLKLHLSSLNSIIPPDLSPRIVDGTEDDGNNEENQAFEFGSEQLRQESR
SSPIIGENEVGAAVLVIKAEETKQQINKLNNQVTALSQEVSQLRKDMKSVTHLLENLLVA
QKSPDFCAIHGPVTSPNMESLQKRMTWTTQQPCMHMQVPKVTCTKAQLCHSNTIVGIWNM
DPTSVSSSPQRTESHVQNSTDGEFYCTSGFEYSPSHYHVIQKDNLQFVGCTSPHSDTTLT
PLQSISATLSSSICSSSETSLHLVLPSRSEEGSFSQGVSSLSLENLPGSWDLEGTTGTTL
GQTSEDVKTSTEDIRDSKAINA
>XP_013912001.1_Thamnophis_sirtalis
MPVMKGLLAPQNTFLDNIANRFDGTHSNFLLANAQVHRGFPIVYCSDGFCDLTGFARTEV
MQKNCSCRFLCGSETNEAVLQRIEKVLEGKQEYQTEVCFYKKSGIAFWCLLDIVPIKNEK
SEVVLFLFSFKDISKNRGKNHLNEKKEGKDPQCKKTRSSHLWVARKQGRTALNHLTRQFN
KKERTEMKINSDVFENKPSVPEYKVAYVQKSRFILLHYSIFKALWDWLILLATFYVAVTV
PYNVCFTDAEDSLTAARSTIVSDIVVEMLFIVDIVLNFRTTYVSESGQVVYNTRSICLHY
VATWFFVDLIAALPFDLLYAFNVPVTYLVHLLKTVRLLRLLRLLQKLDRYSQYSAMVLTL
LMSMFALLAHWMACIWYVIGRQESNDPETWDIGWLHELGKRIESPYVNISVGGPSIHSAY
IASLYFTLSSLTSVGFGNVCANTDAEKIFSICTMLIGALMHAVVFGNVTAIIQRMYSRRS
LYHTRMKDLKDFIRVHRLPQQLKQRMLEYFQTTWSVNNGIDANELLHDFPDELRADIAMH
LNKDILQLPLFESASRGCLRALSLHIKTSFCAPGEYLLRQGDALQANYFVCSGSFEVLKD
NIVLAILGKGDLIGADLPSKDQVIKTNADVKALTYCDLQYISLRGLFEVLELYPEYSAKF
MADIQQDLTFNLREGSEIEGLLRFSRSPRLSHEKTLPSIQEYSEDSDDFFQPSPATITRR
KIMLPNLNSPVRRGSLSSLLGDDLRQFSALRRTCRSPVRCNRVRSPSPRSRQEEHHFDSE
ELIGQKPNKLLIPSLTHSGPPDLSPRIVDGIEDDRGASETQTFSFNVEQPQQTLVQDPML
PGPTNLVLATESDEVKHNIRKLNQEINNLNREVSQLSQELQHLMNLLQSQLTTQSFSNPT
SVCLHSCEQTSPSLSPVSRLPSSRTSVSLPPHSLLASSLPMLPSLPASSSLDFSAFTSSL
PSTASQDMEFFEPQERRGSTSCDSVSSTDQPRADKELGDHSGHTVNMTAHSSSAMFCPVT
SLSPQNSFPTCSGQGCSPPNFYFRSSAESFH
>XP_013917934.1_Thamnophis_sirtalis
MPVRRGHVAPQNTYLDTIIRKFEGQNRKFIIANAQMENYAIIYCNDGFCEMFGYSRVEVM
QRPCTCNFLTGPDTTPNSIAQVGQALLGSEECKLEIFYYRKDTSRIHCLVDVVPVKNEEG
IVIMFILNFEDLAALIAKSARQSLHQRLTQGWHTESSQAKLNQNSTSDANLMKYRTISQI
PQFTLNFVEFNLEKHRSGSTTEIEIIAPHKVTERTQNVTEKVTQVLSLGADVLPEYKLQA
PRIHRWTILHYSPFKAVWDWLILLLVIYTAVFTPYSAAFLLNEDQEEKQTDCSYSCDPLY
IIDLIVDIMFIIDIVINFRTTYVNMNDEVVSHPGNIAVHYFKGWFLIDMVAAIPFDLLIF
RSGSDETTTLIGLLKTARLLRLVRVARKLDRYSEYGAAVLFLLMCTFALIAHWLACIWYA
IGNVERPYMKHKIGWLDNLGDQIGKPYNNSDLSSGPSIKDKYVTALYFTFSSLTSVGFGN
VSPNTNSEKIFSICVMLIGSLMYASIFGNVSAIIQRLYSGTARYHTQMLRVKEFIRFHQI
PNPLRQRLEEYFQHAWSYTNGIDMNAVLKGFPDCLQADISLHLNRTLLQNCKAFQGASKG
CLRALAMKFRTTHAPPGDTLVHYGDVLTTLYFISRGSIEILREDIVVAILGKNDIFGEPI
SLYARPGKSNADVRALTYCDLHKIHREDLLKVLDMYPSFSDNFWSNLEITFNLRDADSIP
RSFLSEDYTCNYHQTRHHKHSPCQANKIDSDSMDAGNSDLEKCHGYSDFTPVQHPDIHST
TTSCSQMSEEEAKIPNPIKVDPFTDTENNDFVPTVVNLVTDGTKASQLVTEENLAYAATS
LDVSNLFTFWEKKKPSLLSEPFQHISLVHSPLGTPLNPEDGSRQIEAKLECLQAQLSRLE
SRMSSDINLILQLLQRQLSQVPPAYSSISPSSRNLSLYSMNLRNTEPDPSLGEEELTPLK
EIPNYCEIGKKAVKSRNLLSSGLPLSLALNDTVAINSQQELYPQFLSKQEPHWRIPNNQK
LFQGSRFHSLPEHLEATSEHLDIQRHLSDPLLPIG
>XP_013919285.1_Thamnophis_sirtalis
MPGGKRGLVAPQNTFLENIVRRSSESSFLLGNAQIVDWPVVYSNDGFCKLSGYHRADVMQ
KSSTCSFMYGELTDKKTIEKVRQTFDNYESNCFEVLLYKKNRTPVWFYMQIAPIRNEHDK
VVLFLCTFKDITLFKQPIEDDSTKGWTKFARLTRALTNSRSVLQQLTPMNKAEVIHKHSR
LAEVLQLGSDILPQYKQEAPKTPPHIILHYCAFKTTWDWVILILTFYTAIMVPYNVSFKT
KQNNIAWLVLDSVVDVIFLVDIVLNFHTTFVGPGGEVISDPKLIRMNYLKTWFVIDLLSC
LPYDIINAFENVDEGISSLFSSLKVVRLLRLGRVARKLDHYLEYGAAVLVLLVCVFGLVA
HWLACIWYSIGDYEVIDEITNTLKNDSWLCQLAESIGTPYRYNATGSGQWEGGPSKDSLY
ITSLYFTMTSLTTIGFGNIAPTTDGEKIFSVAMMMVGSLLYATIFGNVTTIFQQMYANTN
RYHEMLNNVRDFLKLYQVPKGLSERVMDYIVSTWSMSKGIDTEKVLSICPKDMRADICVH
LNRKVFNEHPAFRLASDGCLRSLAVEFQTIHCAPGDLIYHAGESVDALCFVVSGSLEVIQ
DEEVVAILGKGDVFGDIFWKETTLAHACANVRALTYCDLHIIKREALLKVLDFYTAFANS
FSRNLTLTCNLRKRIIFRKISDVKKEEEERLRQKNEVTLSIPVDHPVRKLFQKFKQQKEM
RNQGTTIIDPERNTLQVDTRTMQNGAAITGTSVVTVSQITPIQTSLSYVKTNEVVKPNNR
DATELKPNSNGDPKCLKVTSPVRMKNGNGKGWLRLKNNMAGQEEKKEEWNNVTKAESMGL
LSEDPKNIDSENVTKNPLRKTDSCDSGITKSDLRLDKAGENRSPLEHSPCQPDTKHPFYP
IPEQALQTTLQEIKHELKEDIQLISSRMAILEKQVADILKILSEKNTSQTTSSKSRLSPQ
LPSQIPCQDIFSVSRPVSPESEKDEIHF
>XP_065431929.1_Chrysemys_picta_bellii
MPAAMRGLLAPQNTFLDTIATRFDGTHSNFVLGNAQVRSTFPVVYCSDGFCDLTGFSRAE
VMQRCCACTFLYGPDTSELVRQQIRKALDERQEFKAELVLYRKSGAPFWCLLDVVPIKNE
KGEVALFLVSHKDITDSKSRPGAESWKEGGKRRFSRAGATGFNANRRRSRAVLYHLSGHL
QKQGRSKHKLNKGVFGDKPSLPEYKVAAIRKSPFILLHYGAFKAGWDGLILLATLYVAVT
VPYSVCVGAGSDEGLPAGRGPPSVCDLCVEILFILDIVLNFRTTFVSKSGQVVFDPHSIF
LHYLSTWFLLDLVAALPFDLLYAFKVNVYFGAHLLKTVRLLRLLRLLPNLDRYSQYSAVV
LTLLMIVFALLAHWVACVWFFIGQLEIESSRSEVPEIGWLQELARRLETPYYLARKSCRS
PANGTGLGGPPGANCSLNGSSWELLGGPSLRSSYLTSLYFALSSLTSVGFGNVSANTDTE
KIFSICTMLIGALMHAVVFGNVTAIIQRMYARRFLYHSRTRDLRDFIRIHRIPKALKQRM
LEFFQTSWALHNGIDTHELLRSLPDELRADIAMHLNKELLQLPVFEAASRGCLRALSLSI
KPAFCTPGEFLIRRGDALQALYFVGSGSMEVLRDDTVLAILGKGDLLGCDLSGQERVIKA
NADVKGLTYCDLQCLSLRGLGESLALYPEFARKFHQEIRAELSYNLGSAGAQADTSSLNG
DNTLLEEKAAEAAQDAPVPPAPLASRPSPGARRGTVQPPAAPWLPPVSRGSQAAVAQEGR
PAPDAAPATRCRPPAPQSALDGAPRPQPQGGGRHRGRRLRLG
>XP_008168792.2_Chrysemys_picta_bellii
MPVMKGLLAPQNTFLDTIATRFDGTHSNFILANAQVAKGFPIVYCSDGFCELAGFARTEV
MQKSCSCKFLLGAETNEQMILQIEKSLEDKVEFKGEVMFYKKNGSSFWCLLDIVPIKNEK
GDVVLFLASFKDITDTKVKIAPEDKKEEKCKGRGRAGSHFDSARRRSRAVLYHISGHLQR
REKNKLKINNNVFVDKPAFPEYKVSDAKKSKFILLHFSTFKAGWDWLILLATFYVAVTVP
YNVCFIGNDELSTTRSTTVSDIAVEILFIIDIILNFRTTYVSKSGQVIFEARSICIHYVT
TWFIIDLIAALPFDLLYAFNVTVVSLVHLLKTVRLLRLLRLLQKLDRYSQHSTIVLTLLM
SMFALLAHWMACIWYVIGKKEMEENNPVTWDVGWLHELGKRIESPYYGNNTLGGPSIRSA
YIAALYFTLSSLTSVGFGNVSANTDAEKIFSICTMLIGALMHALVFGNVTAIIQRMYSRW
SLYHTRTKDLKDFIRVHHLPQQLKQRMLEYFQTTWSVNNGIDSNELLKDFPDELRSDITM
HLNKEILQLSLFECASRGCLRSLSLHIKTSFCAPGEYLLRQGDALQAIYFVCSGSMEVLK
DSMVLAILGKGDLIGANLSIKDQVIKTNADVKALTYCDLQCIILKGLFEVLDLYPEYAHK
FVEDIQHDLTYNLREGHESDVISRLSNKSTLSQTEPKGNGSINKRLPSIVEDEEDEDEGE
EEENVILSPIHTRSTTSSQEKKAGSNKSYLGINLKQLASGTVPFHSPIRVCSSNPARTRH
ETELHYYSRKREKNLKLHLSTLNTIGPPDLSPRIVDGIEDGNHNEGSQTFDFGSDQLRQE
SRVSPTIVDSEVGAAVLVIKAEETKQQISRLNHEVATLTQEVSQLRKDMKNVMHLLENLL
TSQKPPGFCAVHGTSVSPTLESLQPRMTWTTHQPCMHMQAGNITCTKAQLCHGNTTPDIW
HRDPSSVGSSPQRTESHVQNSMDSEFYYTSGLEYSPSCYQVNQKDNLQFLRCTSPYSDTT
LTPLQSISATLSSSASSSSETSLHLVLPSRSEESSFSPGAVSSLSFENLPGSWDLEGKTG
AVSAQTSEDFPLDVVTSTMDIKDNQAINV
>XP_065433907.1_Chrysemys_picta_bellii
MPVMKGLLAPQNTFLDTIASRFDGSHSNFILANAQVHRGFPIVYCSDGFCDLTGFARTEV
MQKNCSCRFLYGAETSESVLQCIEKVLDGRQEYQTEVCFYKKGGAAFWCLLDIVPIKNEK
GEVVLFLVSFKDITESRGKSHPGDRRDEKHRSKKAGSSHLRAARRQGRTVLHQLTRQFTG
KERGEMKINSSVFGSKPSVPEYKVASVQKSRFILLHYSIFKALWDWLILLATFYVAVTVP
YNVCFTGTEDSLAAARSTIVSDIAVEMLFILDIVLNFRTTFVSQSGQVVYDTRSICIHYV
ATWFFVDLIAALPFDLLYAFNVTVTSLVHLLKTVRLLRLLRLLQKLDRYSQYSAMVLTLL
MSMFALLAHWLACIWYVIGRKEMESNDPLTWDIGWLHELGKRLEAPYVNSSLGGPSVRST
YIASLYFTLSSLTSVGFGNVCANTDAEKIFSICTMLIGALMHAVVFGNVTAIIQRMYSRR
SLYHTRMKDLKDFIRVHRLPQQLKQRMLEYFQTTWSVNNGIDANELLRDFPDELRADIAM
HLNKDILQLPLFETASRGCLRALSLHIKTSFCAPGEYLLRQGDALQAHYFVCSGSLEVLK
DNMVLAILGKGDLIGADLPGKDQVIKTNADVKALTYCDLQYITLRGLVEVLELYPEYSSK
FMADIHQDLTFNLREGSEIEGLLRFPRSPRLSQPRPESGASPEKPLHSILEDEEEPDDVF
HPSPASLTHRKLLLPTLHSPVRRGSLSSLLGDELRQFSALRRTCRSPARCSRGRSPSPRC
PRDSERSNGRKPAKLLIPSLHTSGPPDLSPRVVDGIEDDGGTSEMQTFHFNVEPPRQSSV
VDSPTSGTDEASPALGAEAEEIKQNVSRLNHEINNLNQEVSHLSRELQRMMHLLRSQLLC
APALACPYGLPVLSSPPPKPSSGSEQPPRLPPAAVPPRLPSAHASISVPLSPPPGDAGVS
PGTTSAEVPGSRSSPPDNPREPEGLHASRDSSHTPSSHYRLPRADMDGAHLPPTQAAPLC
GQTPSLPYSLAGSPVLCPQPSPPAGPGPAFPNCSSQSHPPPHRCCRSDSESFH
>XP_065433570.1_Chrysemys_picta_bellii
MPVRRGHVAPQNTYLDTIIRKFEGQNRKFLIANAQMENCAIIYCNDGFCEMFGYSRVEVM
QRPCTCDFLTGPETTKNSIAQLTQALLGSEECKLEILYYRKDTSCLRCLVDVVPVKNEEA
AVIMFILNFEDLAELIAKSASRSLHQRLSQGWRQEASQVKPNPQNSTSDSDLTRYRTISQ
IPQFTLNFVEFNLEKHRSGSTTEIEIIAPHKVTERTQNVTEKVTQVLSLGADVLPEYKLQ
APRIHRWTILHYSPFKAVWDWLILLLVIYTAVFTPYSAAFLLNEEQEEKRWNCGYSCNPL
NIIDLIVDIMFIVDIIINFRTTYVNINDEVVSHPGKIAIHYFKGWFLIDMVAAIPFDLLI
FRSGSDETTTLIGLLKTARLLRLVRVARKLDRYSEYGAAVLFLLMCTFALIAHWLACIWY
AIGNVERPYMEHKIGWLDNLGDQIGKRYNDSDLSSGPSIKDKYVTALYFTFSSLTSVGFG
NVSPNTNSEKIFSICVMLIGSLMYASIFGNVSAIIQRLYSGTARYHTQMLRVKEFIRFHQ
IPNPLRQRLEEYFQHAWSYTNGIDMNAVLKGFPECLQADICLHLNRTLLQNCKAFRGASK
GCLRALAMKFKTTHAPPGDTLVHYGDVLTTLYFISRGSIEILREDIVVAILGKNDIFGEP
ISLYARPGKSNADVRALTYCDLHKIQREDLLEVLDMYPAFSDNFWSNLEITFNLRDADSI
PRSPLSEDYDCSYRRVRRRKHSLCRPPKTDPDGLDTGISDAEPYHTYSELTNLQGPLSKD
QWDDLCSSTTPCSQTSDEEAKPPSPTEAEPSPDSDKDDFAPAVLSLVTPSASGTDVSKQA
ADDSQSYAATPGDVPNMFAFWEDRQPNLHPEPLPHASLVHNSRANPLRLDYGQGQIESRL
ELLQAQLSRLESRMSSDINIILQLLQRQLSQVPPAYSPISPSSHSLAMYSMGPRGMEPAP
PCTPLQEKDLTPPGESPSYTEIEKFQLKSRDSLSSGVHLLAASEKTIYSQPELHSQTFPN
PEPHQRATNTRGLFRGSRFPSLPEHLEASSEHLDIQRHLSDPVLPGS
>XP_005301282.1_Chrysemys_picta_bellii
MTMAGGRRGLVAPQNTFLENIVRRSNDTNFVLGNAQIVDWPIVYSNDGFCKLSGYHRAEV
MQKSSTCSFMYGELTDKDTIDKVRQTFENYEMNSFEILMYKKNRTPVWFFVKIAPIRNEQ
DKVVLFLCTFSDITAFKQPIEDDSCKGWGKFARLTRALTSSRGVLQQLAPSVQKGENVHK
HSRLAEVLQLGSEILPQYKQEAPKTPPHIILHYCVFKTTWDWIILILTFYTAILVPYNVS
FKTKQNNVAWLVVDSIVDVIFLVDIVLNFHTTFVGPAGEVISDPKLIRMNYLKTWFVIDL
LSCLPYDVINAFENVDEGISSLFSSLKVVRLLRLGRVARKLDHYIEYGAAVLVLLVCVFG
LAAHWLACIWYSIGDYEVINEDTNTIRTESWLYQLGESIGTPYRFNTTGSGKWEGGPSKD
SVYISSLYFTMTSLTSVGFGNIAPTTDGEKIFAVAMMMIGSLLYATIFGNVTTIFQQMYA
NTNRYHEMLNSVRDFLKLYQVPKGLSERVMDYIVSTWSMSRGIDTEKVLQICPKDMRADI
CVHLNRKVFKEHPAFRLASDGCLRALAMEFQTVHCAPGDLIYHAGESVDSLCFVVSGSLE
VIQDDEVVAILGKGDVFGDVFWKEATLAQSCANVRALTYCDLHVIKRDALQKVLEFYTAF
SHSFSRNLILTYNLRKRIVFRKISDVKREEEERMKRKNEAPLILPPDHPVRRLFQRFRQQ
KEARLAAERGRDPDDLDVEKGNILAEHSRTIVKASIVTVRESPATPGSYQSASTSGVPDH
AKLQAPTSDYAGCKVSGDYPRRKGWAKFKDACGKGEDWNKVSKAESMETLPERTKTSGET
TLKKTDSCDSGITKSDLRLDNVGETRSPQDRSPVLTEVKHSFYPIPEQTLQATMLEVKHE
LKEDIKALNTKMSSIEKQLAEILRILTSRRSSQSPQELFEISRPQSPESEKDIFGAS
>XP_005285935.1_Chrysemys_picta_bellii
MPGGKRGLVAPQNTFLENIVRRSSESSFLLGNAQIVDWPVVYSNDGFCKLSGYHRADVMQ
KSSTCSFMYGELTDKKTIEKVRQTFDNYESNCFEILLYKKNRTPVWFYMQIAPIRNEHEK
VVLFLCTFKDITLFKQPIEDDSTKGWTKFARLTRALTNSRSVLQQLTPMNKAEVVHKHSR
LAEVLQLGSDILPQYKQEAPKTPPHIILHYCAFKTTWDWVILILTFYTAIMVPYNVSFKT
KQNNIAWLVLDSVVDVIFLVDIVLNFHTTFVGPGGEVISDPKLIRMNYLKTWFVIDLLSC
LPYDIINAFENVDEGISSLFSSLKVVRLLRLGRVARKLDHYLEYGAAVLVLLVCVFGLVA
HWLACIWYSIGDYEVIDEVTNTIKTDSWLYQLALSIGAPYRYNTSGSGQWEGGPSKDSLY
ISSLYFTMTSLTTIGFGNIAPTTDGEKIFSVAMMMVGSLLYATIFGNVTTIFQQMYANTN
RYHEMLNNVRDFLKLYQVPKGLSERVMDYIVSTWSMSKGIDTEKVLSICPKDMRADICVH
LNRKVFNEHPAFRLASDGCLRALAVEFQTIHCAPGDLIYHAGESVDALCFVVSGSLEVIQ
DDEVVAILGKGDVFGDIFWKETTLAHACANVRALTYCDLHIIKREALLKVLDFYTAFANS
FSRNLTLTCNLRKRIIFRKISDVKKEEEERLRQKNEVTLSIPVDHPVRKLFQKFKQQKEM
RNQGTTHIDPERNQLQVESRTMQNGASITGTSVVTVSQITPIQTSLAYVKTSETIKQNNR
DAMELKPNGNPEKCLKVNSPIRMKNGNGKGWLRLKNNMGAPEEKKEDWNNVTKAESMGLL
SDDPKCNDSENSVTKNPLRKTDSCDSGITKSDLRLDKAGETRSPLEHSPIQADAKHPFYP
IPEQALQTTLQEVKHELKEDIQLLSSRMTALEKQVAEILKILSEKNVSQTSSPKSHLSPQ
LPPQIPCQDIFSVSRPASPESEKDEIHF
>XP_008176672.2_Chrysemys_picta_bellii
MPVRRGHVAPQNTFLGTIIRKFEGQNKKFIIANARVQNCAIIYCNDGFCEMTGFSRPDVM
QKPCTCDFLHGPETKRHHIAQIAQALLGSEERKVEVTYYHKDGSTFICNTHIIPVKNQEG
VAMMFIINFEYVTDDENAESLEKFNPILPARLVNHGNNLSSGSSSGKLFGFKLPGLRLLT
YRKQSLPQEDPDAVIVDSSKHSDDSVAMKRFKSPTKESCSPSEVDDTKALIQPSKCSPLV
NISGPLDHSSPKRQWDQLYPDTLQTSKPLTHSRSKESICSIRRASSVHDIEGFNVHPKNV
FRDRHASEDNGRNVKVSRSWMAGGPFNHIKSSLLGSTSDSNLNKYSTINKIPQLTLNFSD
IKNDKKSSSPPSSEKTIIAPKVKDRTHNVTEKVTQVLSLGADVLPEYKLQTPRINKFTIL
HYSPFKAVWDWLILLLVIYTAIFTPYSAAFLLNDSEEQKRRVCGYSCSPLNVVDLIVDIM
FIIDILINFRTTYVNQNEEVVSDPAKIAIHYFKGWFLIDMVAAIPFDLLIFGSGSDETTT
LIGLLKTARLLRLVRVARKLDRYSEYGAAVLMLLMCIFALIAHWLACIWYAIGNVERPYL
IKKIGWLDSLGEQLGKPYNVTDQSSGPSIKDKYVTALYFTFSSLTSVGFGNVSPNTNSEK
IFSICVMLIGSLMYASIFGNVSAIIQRLYSGTARYHMQMLRVKEFIRFHQIPNPLRQRLE
EYFQHAWTYTNGIDMNMVLKGFPECLQADICLHLNQNLLQNCKAFQGASKGCLRALAMKF
KTTHAPPGDTLVHCGDVLTALYFLSRGSIEILKNDIVVAILGKNDIFGEMVHLYAKPGKS
NADVRALTYCDLHKIQREDLLEVLDMYPEFSDLFLTNLELTFNLRHETSKVHTADLIIRS
QTTNDSDGDNCKLRRRKLSFEDEVEKVYDKENNQNDPEDSADNTRHYQCTKKHFEEKKSE
SSSLVSSIEDEQKPLFSEIINYQSMIGKTTGLDFEEVVRATERIHIDKRSHSCRDISDKR
NWEWENTKGHQDVSRQSALPHVTWGICETESELTYGEVEHRLDLLQEQLNRLESQMTADI
QTILQLLQRQSTLIPPAYSIVTASAEYQQPAIRVMQSLHPVVSIKTDRSFSPSSQCPEFL
DLEKSKLKSKESLSSGVHLNTASEDNLASFLEQEHDQSLEFHPQHYKTYLHSIRHPSLPD
SSLNTIGILGLHRHVSDPGLPGK
>XP_059585261.1_Alligator_mississippiensis
MPVRRGHVAPQNTFLDTIIRKFEGQSRKFIIANARVENCAVIYCNDGFCELCGYTRAEVM
QKPCTCDFLHGPRTQRSAAAQIAQALLGSEERKVEICFYRKDGSCFLCLVDVVPVKNEDG
AVIMFILNFEAVLETEHRGSPGKDTNHWVTPASWLPAGRSKSFRLKLPALLTLAGSKQSL
PEAGPDAVVVDFSKHSSEPMGRNEAGSSLEPAGPGGSDPEDQRALMELDEAGAGDESPEP
PVTHSSPRPDRACTRLDPDASFSNCSLSRSRSRESCYSVRRASSVDDIEAMRAEGDKRGH
VRHASTGAVNNARSALLNSTSDSDLVRYRAISRIPQITLNFVDLKADTFLATPSGEKEII
APTKVKDRTHNVTEKVTQVLSLGADVLPEYKLQAPRIHKWTILHYSPFKAVWDWLILLLV
IYTAIFTPYSAAFLLNEAGKVPPETCGSYCSPLSVVDLIVDIMFIIDILINFRTTYVNSN
EEVVSHPAKIATHYFKGWFLIDMVAAIPFDLLIFGSGSEETTTLIGLLKTARLLRLVRVA
RKLDRYSEYGAAVLFLLMCTFALIAHWLACIWYAIGNVEQQRIGWLRSLGDQIGKPFNES
HQLHGPSIKDKYVTALYFTFSSLTSVGFGNVSPNTNSEKIFSICVMLIGSLMYASIFGNV
SAIIQRLYSGTARYHTQMLRVREFIRFHQIPNPLRQRLEEYFQHAWSYTNGIDMNAVLKG
FPECLQADICLHLNRSLLQNCKPFKGATKGCLRALAMKFKTTHAPPGDTLVHAGDVLTAL
YFISRGSIEILRGDVVVAILGKNDIFGEPLNLYARPGKSSADVRALTYCDLHKIHRDDLL
EVLDMYPEFSDYFWSSLEITFNLRDTNMIPGSPGSNDLDSGFNRLRKRKLSFRRRTEKDT
EARDEARRVLHPGRGCQAPGAPRGSAEWEPGPSSSASSAISSDEDEPPTPGICPNIAPPA
LGPLDPDPDLDPDKGSDVCNPLSGAFSGVSNIFSFWGESRGRQYQELPRCTVPAHATLGL
LPPPTTARRQRSELESRLDLLQRQLNRLETRMTADVAAIMQLLQRQAALVPPAYSALSSP
PQPPGPEPPLQPVLPITPIQTLSQVPEYPAPFDLAQPLRRVPGELPPPDVVLLVEPVAPA
PRRLSLPGQLPVAPGSQTLHRHCSDPGS
>XP_059583316.1_Alligator_mississippiensis
MPVRRGHVAPQNTFLGTIIRKFEGQNKNFIIANARVQNCAIIYCNDGFCEMTGFSRPDVM
QKPCTCDFLHGPETKRHHIAQIAQALLGSEERKVEVTYYHKNGTTFICNTHIIPVKNQEG
VAMMFIINFEYVTDEDNTESPEKFNPILPSKLVNRKLFGFRLPGLRLLTYRKQSLPQEDP
DAVIVDSSKHSDDSVAMKHFKTPTKESCSPSEADDTKALIQPSKCSPLVNISGPLDHSSP
KRQWDRLYPEMIQTSTPVTHSRSKESICSIRRASSVHDIEGFNIHPKNVFRDRHASEGPF
NHIKSSLLGSTSDSNLNKYSTINKIPQLTLNFSDIKTEKKSSSPPSSEKTIIAPKVKERT
HNVTEKVTQVLSLGADVLPEYKLQTPRINKFTILHYSPFKAVWDWLILLLVIYTAIFTPY
SAAFLLNDSEEQKRQECGYSCSPLNVVDLIVDIMFIIDILINFRTTYVNQNEEVVSDPAR
IAIHYFKGWFLIDMVAAIPFDLLIFGSGSDETTTLIGLLKTARLLRLVRVARKLDRYSEY
GAAVLMLLMCIFALIAHWLACIWYAIGNVERPYLIHKIGWLDSLGVQLGKRYNKSDAGSG
PSIKDKYVTALYFTFSSLTSVGFGNVSPNTNSEKIFSICVMLIGSLMYASIFGNVSAIIQ
RLYSGTARYHMQMLRVKEFIRFHQIPNPLRQRLEEYFQHAWTYTNGIDMNMVLKGFPECL
QADICLHLNQNLLQNCKAFQGASKGCLRALAMKFKTTHAPPGDTLVHGGDVLTALYFISR
GSIEILKSDIVVAILGKNDIFGEMVHLYAKPGKSNADVRALTYCDLHKIQREDLLEVLDM
YPEFSDLFLTNLELTFNLRDESPKADLVKTTNDSDGDNCRLRRRKLSFQSEEEKGYYKEN
NQNDPEDSVDSTRHYQYTRKHYEEKKSGSSSFVSSIEDEQKPLFAGIIDYPSVTGKTTGL
DFEEVVHIAERIHIDKRSNSCKDIADKRIWEQENLKGYHEASSQSAFPHVTWGICESESE
LTYGEVEHRLDLLQEQLNRLESQMTADIQTILQLLQRQSTLIPPTYSMVTTSAEYQHPAT
PVRQNLHPVASIKTDRSFSPASQCSEFLDLEKSKLKPKESLSSGVHLNTASEDNLASFLE
QEHEKSSECHPHHCKTCLHPVRHPSLPDSSLNTIGILGLHRHVSDPGLPGK
>XP_019356347.1_Alligator_mississippiensis
MPVRRGHVAPQNTYLDTIIRKFEGQNRKFLIANAQMENCAIIYCNDGFCEMFGYSRVEVM
QRPCTCNFLTGPDTTKNSISQLTQALLGSEECKLEILYYRKDTSCLRCLVDVVPVKNEEG
SVIMFILNFEDLAELMAKSASRSFHHRLSQSWRSGQGRRLKYSLPSLRRLSIQRKSLPTS
EFDGVAIDYGKPGGDSLIMRDLKTPPNENCVQSETESLLEKERMPSLEAIPTAHHSSLKQ
EPPFMRPPGSYAAWGLARLRTRGSFHSLRRVSSLDNFEATRSEFQRKCRERRANSEASHV
KPSPQNFTSDSDLMKYRTISQIPQFTLNFVEFNLEKHRSGSTTEIEIIAPHKVTERTQNV
TEKVTQVLSLGADVLPEYKLQAPRIHRWTILHYSPFKAVWDWLILLLVIYTAVFTPYSAA
FLLNEEQEEKRWECGYSCDPLNIIDLIVDIMFIIDIIINFRTTYVNVNDEVVSHPAKIAI
HYFKGWFLIDMVAAIPFDLLIFRSGSDETTTLIGLLKTARLLRLVRVARKLDRYSEYGAA
VLFLLMCTFALIAHWLACIWYAIGNVERPYMEHKIGWLDNLGDQIGKRYNDSDLSSGPSI
KDKYVTALYFTFSSLTSVGFGNVSPNTNSEKIFSICVMLIGSLMYASIFGNVSAIIQRLY
SGTARYHTQMLRVKEFIRFHQIPNPLRQRLEEYFQHAWSYTNGIDMNAVLKGFPDCLQAD
ICLHLNRTLLQNCKAFRGASKGCLRALAMKFKTTHAPPGDTLVHYGDVLTTLYFISRGSI
EILREDIVVAILGKNDIFGEPISLYARPGKSNADVRALTYCDLHKIQREDLLEVLDMYPA
FSDNFWSNLEITFNLRDADSIPRSPLSEEYDCNYRRVRRRRHSLCKPSKTDADAGISDAE
QYHTYSELTNTKDTLSKEQWDDLGSSTTPCSQTSDDEAKPASPTKPEPFLASEKDDFVPP
VLSFVTTTNGGTDISRQSADGSQSYTATPLDIPSMFTFWEDRKPNIHPEPLQHLSLVHNS
QDLPLHIDYRPGQIESRLELLQAQISRLESRMSSDINIILQMLQRQLSQVPPAYSPISPS
SHNLAMYGVVPRGMEPASPCTPLQEEDLTPPGQSPSYTEIEKFHLKSRDSLSSGIHLTVA
SDETMTINSEQEHHSPTLPIPEPHQRAPSTPGLYRSIRFPSLPEYLEASSEHLDIQRHLS
DPLLPGS
>KYO43651.1_Alligator_mississippiensis
MTMAGGRRGLVAPQNTFLENIVRRSNDTNFVLGNAQIVDWPIVYSNDGFCKLSGYHRAEV
MQKSSTCSFMYGELTDKDTIDKVRQTFENYEMNSFEILMYKKNRTPVWFFVKIAPIRNEQ
DKVVLFLCTFNDITAFKQPIEDDSCKGWGKFARLTRALTSSRGVLQQLAPSVQKGENVHK
HSRLAEVLQLGSEILPQYKQEAPKTPPHIILHYCVFKTTWDWIILILTFYTAILVPYNVS
FKTKQNNVAWLVVDSIVDVIFLVDIVLNFHTTFVGPAGEVISDPKLIRMNYLKTWFVIDL
LSCLPYDVINAFENVDEGISSLFSSLKVVRLLRLGRVARKLDHYIEYGAAVLVLLVCVFG
LAAHWLACIWYSIGDYEVINEDTNTIRTESWLYQLGDSIGTPYRFNVSFGKWEGGPSKDS
VYISSLYFTMTSLTSVGFGNIAPTTDGEKIFAVAMMMIGSLLYATIFGNVTTIFQQMYAN
TNRYHEMLNSVRDFLKLYQVPKGLSERVMDYIVSTWSMSKGIDTEKVLQICPKDMRADIC
VHLNRKVFKEHPAFRLASDGCLRALAMEFQTVHCAPGDLIYHAGESVDSLCFVVSGSLEV
IQDDEVVAILGKGDVFGDVFWKEATLAQSCANVRALTYCDLHVIKRDALQKVLEFYTAFS
HSFSRNLILTYNLRKRIVFRKISDVKREEEERMKRKNEAPLILPPDHPVRRLFQRFRQQK
EARLAAERGRDPDDLDVEKGNLLGEHSSSHNVVKASIVTVRESPATPVSYQSASTSGVSD
HGRLQAPTSDYAGGKVSGDYPRRKGWAKFREACGKGEDWNKVSKAESMETLPERTKAAGE
VTLKKTDSCDSGITKSDLRLDNVGEARSPQDRSPVLTEVKHSFYPIPEQTLQATVLEVKH
ELKEDIKALNTKMTNIEKQLTEILRILTSRRRSSQSPQELFEISRPQSPESEKDIFGAS
>XP_014454245.1_Alligator_mississippiensis
MPGGKRGLVAPQNTFLENIVRRSSESSFLLGNAQIVDWPVVYSNDGFCKLSGYHRADVMQ
KSSTCSFMYGELTDKKTIEKVRQTFDNYESNCFEILLYKKNRTPVWFYMQIAPIRNEHEK
VVLFLCTFKDITLFKQPIEDDSTKGWTKFARLTRALTNSRSVLQQLTPMNKAEVVHKHSR
LAEVLQLGSDILPQYKQEAPKTPPHIILHYCAFKTTWDWVILILTFYTAIMVPYNVSFKT
KQNNIAWLVLDSVVDVIFLVDIVLNFHTTFVGPGGEVISDPKLIRMNYLKTWFVIDLLSC
LPYDIINAFENVDEGISSLFSSLKVVRLLRLGRVARKLDHYLEYGAAVLVLLVCVFGLVA
HWLACIWYSIGDYEVIDEVTNTIKTDSWLYQLALSIGTPYRYNTTGSGQWEGGPSKDSLY
ISSLYFTMTSLTTIGFGNIAPTTDGEKIFSVAMMMVGSLLYATIFGNVTTIFQQMYANTN
RYHEMLNNVRDFLKLYQVPKGLSERVMDYIVSTWSMSKGIDTEKVLSICPKDMRADICVH
LNRKVFNEHPAFRLASDGCLRALAVEFQTIHCAPGDLIYHAGESVDALCFVVSGSLEVIQ
DDEVVAILGKGDVFGDIFWKETTLAHACANVRALTYCDLHIIKREALLKVLDFYTAFANS
FSRNLTLTCNLRKRIIFRKISDVKKEEEERLRQKNEVTLSIPVDHPVRKLFQKFKQQKEM
RNQGSTHIDAERNQLQVESRAMQNGAAITGTSVITVSQITPIQTSLTYVKTSEAVKQNNR
DAMELKPNGNSDQKCLKVNSPMRMKNGNGKGWLRLKNNMGTHEEKKEDWNNVTKAESMGL
LSEDPKSNDSENGVTKNPLRKTDSCDSGITKSDLRLDKAGETRSPLEHSPIQADAKHPFY
PIPEQALQTTLQEVKHELKEDIQLLSSRMAALEKQVAEILKILSEKSVSRSSSPKFHLSP
ELPPQIPCQDIFSVSRPESPESEKDEIHL
>XP_019331941.1_Alligator_mississippiensis
MPVMKGLLAPQNTFLDTIANRFDGTHSNFILANAQVHRGFPIVYCSDGFCDLTGFARTEV
MQKNCSCRFLYGPETSEPVLQRIEKVLDGKQEYQTEVCFYKKGGTAFWCLLDILPIKNEK
GEVVLFLFSFKDITESRGKNHQSDRKDEKHRSKKAGSLHLRAARRQGRTVLHQLTSQFSR
KDRGEMKISSNVLENKLSIPEYKVASVQKSRFILLHYSIFKALWDWLILLATFYVAVTVP
YNVCFTSTEDSLSAARSTIVSDIAVEMLFILDIILNFRTTYVSQSGQVVYDTRSICIHYV
ATWFFVDLIAALPFDLLYAFNVTVTSLVHLLKTVRLLRLLRLLQKLDRYSQYSAMVLTLL
MSMFALLAHWMACIWYVIGRKEMESNDPLTWDIGWLHELGKRLEAPYINNSVGGPSIRSA
YIASLYFTLSSLTSVGFGNVCANTDAEKIFSICTMLIGALMHAVVFGNVTAIIQRMYSRR
SLYHTRMKDLKDFIRVHRLPQQLKQRMLEYFQTTWSVNNGIDANELLRDFPDELRADIAM
HLNKDILQLPLFEAASRGCLRALSLHIKTSFCAPGEYLLRQGDALQANYFVCSGSLEVLK
DNMVLAILGKGDLIGADLPSKEQVIKTNADVKALTYCDLQYISLRGLFEVLELYPEYSSK
FMADIQQDLTFNLREGSEAEGLLRYSRSPRLSQPRSESGNTPEKPLPSIHEDEEEPDDFF
HPSPATITRRKLLLPNLNSPVRRGSLSSLLGDDLRQFSALRRTCRSPAHCTRGRSPSPQC
RRGNRPSESESSNGRKPAKLLIPSLNTYGPPDLSPRVVDGIEDDGGTSETQAFHFNVDPP
LPSSTTDSPLSGTEQALAAEAEEIKQNVQRLNQEISNLNREVSHLSRELQHMMHILQTQL
GAQPLCGPTLACPYSLHSLSSPEPSGGSEQSPVPPLAHVSIMVPLSPASRGASPNTASAK
LPSFRSPHDTSPQGEGSPAQRDLPHVPCSPSYHPPLPLSDTERACFSQTEVQCAQLPTCV
PLQLGSPTLCSLTAPSSGSIQAFPCCSAQSHPPSHVHLRSSSESFH
>XP_059585341.1_Alligator_mississippiensis
MPVMKGLLAPQNTFLDTIATRFDGTHSNFILANAQVAKGFPIVYCSDGFCELAGFARTEV
MQKSCSCKFLLGAETNEQMILQIEKSLEEKIEFKGEIMFYKKNGSSFWCLLDIVPIKNEK
GDVVLFLASFKDITDTKVKIAVEDKREEKFKGRGKAGSHFDTARRRSRAVLYHISGHLQR
REKNKLKINKNVFVDKPAFPEYKVSDAKRSKFILLHYSTFKAGWDWLILLATFYVAVTVP
YNVCFIGNDDLSTTRSTTVSDIAVEILFIIDIILNFRTSYVSKSGQVIFEARSICIHYVT
TWFIIDLIAALPFDLLYAFNVSVVSLVHLLKTVRLLRLLRLLQRLDRYSQHSTIVLTLLM
SMFALLAHWMACLWYVIGKREMEKNNPLTWDIGWLHELGKRLESPYYGNNTLGGPSIRSA
YIAALYFTLSSLTSVGFGNVSANTDVEKIFSICTMLIGALMHAMVFGNVTAIIQRMYSRW
SLYHTRTKDLKDFIRVHHLPQQLKQRMLEYFQTTWSVNNGIDSSELLKDFPDELRSDITM
HLNKEILQLSLFECASRGCLRSLSLHIKTSFCAPGEYLLRQGDALQAIYFVCSGSMEVLK
DSTVLAILGKGDLIGANLSIKDQVIKTNADVKALTYCDLQCIILKGLFEVLDFYPEYAPK
FVEGIQHDLTYNLREGHESDVISKLSNKTTLSQTEPKGNGSINKTLPSIVEDEEEEEEGE
EDSTTLSPIHTRSTSSLHQTKVGSNKSYLGKNLKQLASGTVPIHSPIRACGSNPSRTKHE
TELNYYSRKKEKNLKLPLSNLSTVGSPDLSPRIVDGIEDGNNNEECETFDFRSEQLRQES
RVSPTIGESEVGAAVLVIKAEETKQQINRLNNEVTTLTQEVSQLSKDVKNVMHLLENLLT
SQKPPGFCAVHGPSRSPTVESLQTRTTWTSHQPCMHMQAGNVTCTKAQLRYGNTTPDIWN
VDSSSVGSSPQRTESKVLNSTDGEFYYTSGLEYSPSNYQVVEKNHLQFLRCTSLHSDTTL
TPLQSISATLSSSVCSSSETSLHRCRKSSFSQRPVSSLSLENLPGSWDLHRTTGVVSAQT
SEAFPLHVVRSTMNIKDSQAIDV
>XP_059575331.1_Alligator_mississippiensis
MPAMRGLLAPQNTFLDTIAARFDGTHSNFVLGNAQVRGASPVVYCSDGFCDLTGFSRAEV
MQRCCSCPFLYGPDTGELVRGQIRHALDERRELKAELVLYRKGGVPFWCLLDVVPIKNEK
GEVALFLVSHKDITEAKSRPGAETRKEGGGRRRYSWAGAKGFNANRRRSRAVLYHLSGHL
QKQSKSKHKLSKGVFGAKPALPEYKVAAIRTAPFILLHYGSFKAGWDGVILLATLYVAVT
VPYSVCVGPGAAAAPGSAPPARAPPSICDLCVEILFILDIVLNFRTTFVSKSGQVVFDPR
SIFLHYLTSWFLLDLVAALPFDLLYAFKVNVYFGAHLLKTVRLLRLLRLLPNLDRYSQYS
AVVLTLLMTVFALLAHWVACVWFFLGQLEIESSPSELPEIGWLQELARRLETPYYLVQRN
CSAPPTGPGPWASPRPDCGGNSSGWELLGGPSPRSAYITSLYFALSSLTSVGFGNVSANT
DTEKIFSICTMLIGALMHAVVFGNVTAIIQRMYARRFLYHSRMRDLRDYSRIHRLPPALG
QRMLEFFQTTWAASNGIDTRELLQSLPEELRADIALHLHRDLLQLPAFSTASRGCLRALA
LALRPCFCAPGEFLLRRGEALQALYYVGTGSMEVLRDGTVLAILGKGDLLGCALPARGRV
HQANADVKGLTYCDLQCLALRGLAASLALDPDFARTFRRALRAELSYDLGAGPEVCRSRG
GTPGLGARDGTDCTPSPPSQADTSSQSGDPTPLSTLEEAEPDPPAEPPSPPRAPRPPPRR
PKALPLHGLSCTGPPDLSPRVVDGIEEDACSSDKPTFDFHVGPDCTSPSPGTDSSPLAPP
QETLSAGTMEKLRQAVAELSGQVVQMRQGLQSLRQAVQLILRAPPGPGAAPQSTDMGAAT
FCPHQLPPCRGLDCTAAPSLPAATWGWAPPAAHSSPWPHAGTFWAAGTSSEHKAEDQAYE
NLHPAPAPCEDREPQSPRLEETSGPAPLTLPWDPHGLELALLGYQGPAGEGLAGGSTGWC
REEGTGV
>XP_031753016.1_Xenopus_tropicalis
MPAMRGLLAPQNTFLDTIATRFDGTHSNFVLGNAQLPPSFPVVYCSDGFCELTGFARAEV
MQRSCACSFLYGGDTTEHIQHCILQALREKQELKAELVLSKKNGCSFWCLLDLVPIKNEK
GEVVLFLISFKDITDTKFGTDAESWKESESTEYQDCAVGKGFKADRRWSRTILYHLSGQL
QRQNSTKAKLGKGFFAEKPQVPEYKVVSVRKSPLIFLHYGTFKACWDCLILLATLYVAVT
VPYSVCFSNKEEGTTIPRSPPNVCDLIVEILFILDIALNFRTTFVSQSGKVVFTPRLIVH
HYLRTWFLLDLLAALPVDLLYSFNVNVYFGAHLLKTVRLLRLLRLLPRLDHYSRYSAVVL
SLLMVVFALLAHWVACIWYFIGQKEIESNQPEVPEIGWLQELARRLETPYYVGKRNSSQC
FTPQNNNSEEAANKTDMVLLGGPSLRSSYITSLYFALSSLTSVGFGNVSANTDTEKIFSL
CIMLIGALMHALVFGNVTAIIQRLYARRFLYHSRTRDLRDYIRIHAIPKPLKQRMLEYVQ
TTWTMNNGIDTNQLLHSLPDELRADIAMHLNRELLQSPLFALASRGCLRSLSLNIRRSFC
TPGEYLIRQGDALEALYCVCSGSMEVLKDGVVLAILGKGDLIGCELCSEDIVIKSNADVK
ALTYCDLQGIGQRGLRDTLSLYPEYAQKFTCQITKQLSYNLGGSKCAHESDVYAQQLFEN
QNSHGKRQEESPKFSVSLTPQKSPHLCSSPSRFSLCSPRRTAKEMTLSHTPTGVGARELD
IPCVSYARPTELSPRVVDGIEEENSTAVPERFNFPECNNPPATSGEPLFLSTEPRATDNM
ERLSQAVSDLSSQVQELREGLQALRHAMHVSVMPCGASPCFHRRDLLMQCEAGALTTGDT
ATTCPSLFHPPRVEKNSHICYISPVPSCSERHLSWLWGPTHPSVAPFKRI
>XP_017953081.2_Xenopus_tropicalis
MPVMKGLLAPQNTFLDTIATRFDGTHSNFVLGNAQVLNLFPIVYCSDGFCDLTGFARAEV
MQKSCACKFLYGPETSELLKVQIQKALDEKREFKTEIILYRKSGGSFWCLLDIVPIKNEK
GEVVLFLASHKDISDTKNDYFSGEDKHTEDEDLEIYTDTRPPGFNTNRRRSRAVLYHLSG
HLQKQDKSKLKLNNNVFGEKPNIPEYKVAAIQKSRFILLHYGTFKAGWDWLILLATFYVA
VTVPYNVCFTIPRDDTSSTRSPPSVSDIFVEILFMLDILLNFRTTYVSKSGQVVYDPRSI
CVHYATTWFFVDLIAALPFDLLYAFSVNVYFGVHLLKTVRLLRLLRLLQKLDRYSQYSAV
VLTLLMSMFGLLAHWMACIWYFIGQKEIEVNEIGWLHEFSKRLGLPYTPVEKIISTNSNI
HSNGSHGGNQTLFDLIGGPSLRSSYITSLYFALSSLTSVGFGNVSANTDAEKIFSICTMM
IGALMHAVVFGNVTAIIQRMYSRRSLYHTRTKDLKDFIRVHRMPKQLKQRMLECFQTTWS
VNNGIDANELLRDFPDELRADIAMHLNKEILQLPIFESASRGCLRSLSLSIKTSFCAPGE
YLIRQGDALQAIYFVCSGSMEVLRDNTVLAILGKGDLIGSDNLNKYQVIKTNANVKSLTY
CDLQYISLKGLREVLELYPEYSQKFISEIQHDLTYNLREGSEADLDHESNGGVIQKLPSI
LEDDEFEEDERSPLPVNSRGVSPVESSLKLPKAFSSPMLSPLTPRAFKTPTKRADKSFGD
LLGGSERSKFSPGDGSRPCKLQLPALSISAPPMLSPRFVDGIETDCSSPTTQTFDFKLGQ
ENSPRHCSSGENPETQKDIVKLNQEMTVLTQQVTQLSKDLNEMMQLLRPVLLNQAYAPSP
STGVLTPGLNTYSNSSGYCSGHQSQGTIPSLAGSACPGETRADIAPSNTTWMDPFPQPSQ
TVQPENSEKQNVHPALSLDSFLRHSCHHPRQHRSCGPQSLNQTLSPCISHCTPKQINHVS
QVVHSNSSPVMASHSPSTEQYDAQKTSYGFTTTKPCCGPQDSDPIRERVADLLGLMSRDY
VETSSPAALELVCGSSGGSQGDIIRFIDDEGTNV
>XP_002942364.2_Xenopus_tropicalis
MPVMKGLLAPQNTFLDTIATRFDGTHSNFLLANAQVHHGFPIVYCSDGFCDLTGFGRTEV
MQKNCTCRFLYGVETSENVIQDIERVLDEKQEYQAEVCLYKKDANLFWCQLDIVPIKNEK
GEVVLFLFSFKDTTEIRMRMQYSDKKEEKHKNRRSGSSHFRSSRRQSRTMMCQMSGQVAG
RNKSDLKLNSNLLDNKPSLPEYKVASAEKPRFILLHYSIFKALWDWLILLATFYVAVTVP
YNVCFTGHDDSVSAARSTIVSDIAVEMLFIIDIILNFRTTYVSHSGQVVYETRSICIHYL
ATWFFVDLIAALPFDLLYAFNVTVTSLVHLLKTIRLLRLLRLLQKLDRYSQYSAMVLTLL
MSMFALLAHWMACVWYVIGRKEMESNDPVTWDIGWLHELGKRLEAPYINNSIGGPSIRSA
YIASLYFTLSSLTSVGFGNVCANTDAEKIFSICTMLIGALMHAVVFGNVTAIIQRMYSRR
SLYHTRVKDLKDFIRVHCLPQQLKQRTLEYFQTTWSVNNGIDANELLKDFPDELRADIAM
HLNKDILQLSVFETASRGCLRALSLHIKTSFCAPGEYLLRQGDALQANYFVCSGSLEVLK
DNMVLAILGKGDLIGADLSNKDQVIKTNADVKALTYCDLQYLSLRGLLEVLELYPEYCNK
FRADIHHDLTFNLREGSETNGCYRFSRSPRLSQPRPESGATPEKKLASILEDNDETDDYF
RHSPASMTRRKLMLPNLNSPIRRGSLSSLLGDELRQFHAFRRNCRSPGRTNHGRSPSPQC
RKAERVIDTEGSHKPANLLIPALNTYAPPNLSPRVVDGIEDSGDISESQTFQFNVDNSRA
RSPTRQSPPAGVKVMNPILAAEAEEIKQNICRLNLEINNLNQEVSQLSKELQHMMRLLQT
LLAAQQYNATIGCPYTVQVVSTPPSAHLSCNEQQARSNYNAPHPVHIVQEPPMQRTVGHA
PFPSDIGYAQVHFARVSPDAENFHASRDWGYIPTNTLCTTGTPLSHEEMERARLLQHPEE
ATPVQQTYGSPTSGPPVIGHLSMTSMSSVHSFSDCPNENSSPQTISSSDPKTQT
>XP_031760363.1_Xenopus_tropicalis
MPVMKGLLAPQNTFLDTIATRFDGTHSNFILANAQVAKGFPIVYCSDGFCELAGFARTEV
MQKSCSCKFLYGAETNEQTTLEIEMSLEEKSEFKGEIMFYKKNGTSFWCLLDIVPIKNEK
GDVVLFLASFKDITDIKAKIEKEDKKEERLKGRGKAGSHFDAAKRRSRAVLYHISGHIQR
REKNKLNLNNNVFVDKPALPEYKVQDAKKSKFIILHFSTFKAAWDWLILLATFYVAVTVP
YNVSFEDNDDPSSTRSTTVSDISVEILFITDIILNFRTTYVSESGQVIFKSRSICIHYVT
TWFVIDLIAALPFDLLYAFNVTVDNLVSLVHLLKTIRLLRLLRLLQKLDRYSQHSTIVLT
LLMSMFALLAHWMACIWYVIGKMEMKNKPLSWDIGWLHELGKRLESPFHSNDSQGGPTIR
STYIASLYFTLSSLTSVGFGNVSANTDVEKIFSICIMLIGALMHALVFGNVTAIIQRMYS
RWSLYHTRTKDLKDFIRVHHLPQQLKQRMLEYFQTNWSVNNGIDSHELLKDFPDELRSDI
TMYLNKEILQLSLFESASRGCLRSLSLHIKTSFCAPGEYLLRQGDALQAIYLVCSGSMEV
LKDGMVLAILGKGDLIGANLSIKDQVIKTNADVKALTYCDLQCIILKGLYEVLDFYPEYA
HTFVEHIQQDLTYNLREGHESDRMSRLSCKSTLSQTDLRGNGSINNRLSSIVEDEDEDTE
EDEPSSPSSIHTRNTASKYKKSATSNSSLGINLKSFPGTVPFKSPLRTCNPSSTMARQEN
EPNLNSRKRENNLMLNLPTVTSLGPPDLSPRVVDGIEDHNSNDEGQAFDFEAYRLRQEAR
LGQPIREVSDFNPAILFITAEETKQQIGRLNHEVSSLTQKVSQLGKDMKSVMNILENLLA
VQRPVGYYSTYGTVLDAIRTTIGSPMEQIQNRMTWTTNQSCMQRPAETLVGTPTQLCQGA
VVSDLWNMDPASVGSSPQRNGSNIQNSLEGEYYYTSNLGYSPSHYQVIQADHFPFLKSTS
PHSDTTLTPLQSISATLSPSLGSSSETSLHLVLPSRSEEGFSQGAISSLSLENLPGSWDL
ESTTGISRLSGEEYSHEIVTSTIDFKDDKAINVK
>XP_012808358.2_Xenopus_tropicalis
MPVRRGHVAPQNTYLDTIIRKFEGQSRKFLIANAQMDNCAIIYCNDGFCDMFGYSRVEVM
QRPCTCDFLTGPETTSNSITQLTEALLGSEERKLEILYYRKEGSCLRCLVDVVPVKNEEG
DVIMFILNFEDLALLLARKANRTLHQRLTRAAFHSERPKTKANFLNSSSESDFMKYRTIS
QIPQFTLNFVEFNLEKHRSASTTEIEIVAPSNAFERTQNVTEKVTQVLSLGADVLPEYKL
QAPRIHRWTILHYSPFKAVWDWLILLLVIYTAVFTPYSAAFLLNDQEEESSWECGYSCNP
LNIVDLIVDIMFIVDIIINFRTTYVNINDEVVSHPAKIAIHYFKGWFLIDMVAAIPFDLL
IYRTGSDETTTLIGLLKTARLLRLVRVARKLDRYSEYGAAVLFLLMCTFALIAHWLACIW
YAIGNVERPLMQHKIGWLDNLAAQIGKSYNDTDLTSGPSIKDKYVTALYFTFSSLTSVGF
GNVSPNTNSEKIFSICVMLIGSLMYASIFGNVSAIIQRLYSGTARYHTQMLRVKEFIRFH
QIPNPLRQRLEEYFQHAWSYTNGIDMNAVLKGFPECLQADICLHLNRTLLQHCKAFRGAT
KGCLRALAMKFRTTHAPPGDTLVHYGDVLTNLYFISRGSIEILRDDIVVAILGKNDIFGE
PINLFARPGKSNADVRALTYCDLHKIQREDLLEVLDMYPTFSDNFWSNLEITFNLRDADS
IPRSPESEEYNCTYRRNRRCKQPGRRQKKNEGVDEINSDAEQYHTYSELTNLQRPTSREH
WEEMASSTTPCSQTSDEETKPLNSAPVDIQAAAEKQEFIPAVVNLVTANISSREGGRKVL
NSVETYSAAPIEVPNLFSFWGERHSAGCSETHQHISLVHNSLEPPLSPDDRPGELESRLE
LLQAQLERLETRMSSDISIILQLLQRQLSQIPPAYSPASHSSQNLGLYQTTSKSLEPVKS
SPSMSAESPVFPLQSPCLTDYNDVEPLSIKPNTLNLHTGSQETSSSPPGNGHPQAHVGQA
LGNTSQPMLGGFRFPSLPEHLECPVSPDQEFQRHLSDPGLPGS
>XP_012823505.2_Xenopus_tropicalis
MHRMPGGKRGLVAPQNTFLENIVRRSSESSFLLGNAQIVDWPVVYSNDGFCKLSGYHRAD
IMQKSSTCSFMYGELTDKKTIEKVRQTFENYESNCFEVLLYKKSRTPVWFYMQIAPIRNE
HEKVVLFLCTFKDITLFKQPIEDESTRATLGPPPLNNPQRWTKFARLTRALTNSRSVLQQ
LTPMNKAEVVHKHSRLAEVLQLGSDILPQYKQEAPKTPPHIILHYCAFKTTWDWVILILT
FYTAIMVPYNVSFKTKQNNIAWLVLDSVVDVIFLVDIVLNFHTTFVGPGGEVISDPKLIR
MNYLKTWFVIDLLSCLPYDIINAFENVDEGMSSLFSSLKVVRLLRLGRVARKLDHYLEYG
AAVLVLLVCVFGLVAHWLACIWYSIGDYEVIDEVTNTIKKDSWLYQLGLSIGTPYRYNAS
GSGQWEGGPSKDSLYVSSLYFTMTSLTTIGFGNIAPTTDGEKIFSVAMMMVGSLLYATIF
GNVTTIFQQMYANTNRYHEVLNNVRDFLKLYQVPKGLSERVMDYIVSTWSMSKGIDTEKV
LGICPKDMRADICVHLNRKVFNEHPAFRLASDGCLRSLAVEFQTIHCAPGDLIYHAGESV
DALCFVVSGSLEVIQDEEVVAILGKGDVFGDVFWKETTLAHACANVRALTYCDLHIIKRE
ALLKVLDFYTAFANSFSRNLTLTCNLRKRIVFRKISDVKKEEEERQRQKNEVTLSIPVDH
PVRKLFQKFKQQKELRNQGSTNSDLERNQLQVEHRSMHNGAVLTGTSVVTVSQITPIQTS
LSYVRTNESLKQNNRDAMELKPSSSSDTKSLKVTSPVRLKNGNGKGWLKLKNNMQVQEEK
KEDWNNVTKAESLGLLSDDPKCTDPESNVSKNPLRKTDSCDSGITKSDLRLDKAGETRSP
LEHSPLQADAKHPFYPIPEQALQTTLQEVKHELKDDIQSLSCRMTALEQQVGEILKLLSE
KSKAPPSPKIPTSPLQIPCQDIFSVSRPVTPDSEKEEIHV
>XP_031758759.1_Xenopus_tropicalis
MAGGRRGLVAPQNTFLENIVRRSNVWTLSHRQTDTNFVLGNAQIVDWPIVYSNDGFCKLS
GYHRAEVMQKSSTCSFMYGELTDKETIDKVRQTFENYEMNSFEILMYKKNRTPVWFFVKI
APIRNEQDKVVLFLCTFSDITAFKQPIEDDSTKGWGKLARLTRALTSSRGVLQQLAPTVH
KGENVHKHSRLAEVLQLGSEILPQYKQEAPKTPPHIILHYCVFKTTWDWVILILTFYTAI
LVPYNVSFKTKQNNVAWLVVDSIVDVIFLVDIVLNFHTTFVGPAGEVISDPKLIRMNYLK
TWFVIDLLSCLPYDVINAFENVDEGISSLFSSLKVVRLLRLGRVARKLDHYIEYGAAVLV
LLVCVFGLAAHWLACIWYSIGAYEVINDGTIRTESWLFQLGTSIGSPYRFNLSGSGKWEG
GPSKDSVYISSLYFTMTSLTSVGFGNIAPTTDGEKIFAVAMMMIGSLLYATIFGNVTTIF
QQMYANTNRYHEMLNSVRDFLKLYQVPKGLSERVMDYIVSTWSMSRGIDTEKVLQICPKD
MRADICVHLNRKVFKEHPAFRLASDGCLRALAMEFQTAHCAPGDLIYHAGESIDTLCFVV
SGSLEVIQDDEVVAILGKGDVFGDVFWKETTLAPSCANVRALTYCDLHVIKRDALQKVLD
FYTAFSHSFSRNLILTYNLRKRIVFRKISDVKREEEEWMKSKNEAPLILPPDHPVRRLFQ
RFRQQKEARLAAERGLRDPNDHDIEKGNILVEHSAYNTVKASLVTVTESPATPLSSQSAS
TSGVSDRARLHAPVSESTGGKVGGEPLKRRGWAKFRDACGKGEDWNKVSKAESMEILPDR
TKPPSEATLKKTDSCDSGITKSDLRLDNVGETRSPQDRSPVQAEVKHTFYPIPEQTLHAT
VLEVKHELKEDIKALNSKMSNIENQLAEILRILASRRCSQCPQEIFEISRPQSPESERDI
FGSSS
>XP_031749023.1_Xenopus_tropicalis
MPVRRGHVAPQNTFLGTIIRKFEGQNKKFIIANARVQNCAIIYCNDGFCEMTGFSRPDVM
QKPCTCDFLHGPETKRHDIAQIAQALLGSEERKVVVTYYHKDGSTFLCSTHIIPVKNQEG
VAMMFIMNFEYVTKIESPVSPERIPRLLPITPENRKLFGIQFPQLRLLSHRKQSLPQEDP
DAVIVDSSKHSDDSMAMKHFKSPTKESCSPSEADDTKALIDSHKCSTLVNVTGPLDHSSP
KRQWDQLFPDRLHAGSHISHARSKDSVCSMRRASSVHDIEGFSIHPKSVFRDRHASEDNG
RDFKVSHSWMTGGPFNHIKSSLLGSTSDSNLNKYSTINKIPQLTLNFSDVKNEKKASSPP
SSEKTIIAPKVKERTHNVTEKVTQVLSLGADVLPEYKLQTPRINKFTILHYSPFKAVWDW
LILLLVIYTAIFTPYSAAFLLNDREEQKRRECGYSCNPLNVVDLMVDIMFIIDILINFRT
TYVNQNEEVVSDPAKIAIHYFKGWFLIDMVAAIPFDLLIFGSGSDETTTLIGLLKTARLL
RLVRVARKLDRYSEYGAAVLMLLMCIFALIAHWLACIWYAIGNVERPYLIHKISWLDALG
DQIKKPYNYSDPSSGPSIKDKYVTALYFTFSSLTSVGFGNVSPNTNSEKVFSICVMLIGS
LMYASIFGNVSAIIQRLYSGTARYHMQMLRVKEFIRFHQIPNPLRQRLEEYFQHAWSYTN
GIDMNMVLKGFPECLQADICLHLNKTLLQNCKAFSGASKGCLRALAMKFKTTHAPPGDTL
VHSGDILTALYFLSRGSIEILKDDIVVAILGKNDIFGEMVHLYAKPGKSIADVRALTYCD
LHKIQREDLLEVLDMYPEFSDQFLTNLELTFNLRDENSKAALLRSHADIDFNGENCKLRR
RKLSFKNKSDEDCSRDESQNGSESSTDDTRNYSSTKKNMDIKKSGSSSSSINETKPLYTE
ISAYTSVFSKPSGQQFEEAVCPSAKLNLGKRSASNKDITGTRSWERENAVLHDSAPNHSA
LNHTTWGICEADNDLTYGEMEKRLDLIQEQMNRLELQMTSDIQAILQLLQRQSSLIPPAY
SMVTASCEYARPTARRVQSMHAKASIKTDRSFSPSSQSPELAELEKSRPKSKESLSSGAH
LNPTPEDNPAQGVDHGQEHPLESQPRHCPSYLNPIRHTSLPDSSVNSLGVVGLNRHESDP
GLPGN
>XP_031759588.1_Xenopus_tropicalis
MPVRRGHVAPQNTFLDTIIRKFEGQSRKFIIANARVENCAVIYCNDAFCAMCGYTRAEVM
QRPCTCDFLYGPRTTASSASQIAQALVGSEERKVEIAFYRKDVFGSVGSCFLCLVDVVPV
KNEDGSVIMFILNFEVVMEKDLLVSPNKDSNHKVQSHWFPSGRGKSFKLKLPALLALTGS
KQSLPQEDPDVVVVDFSKHSSDTVALEEMNLTPINNCIGSQSEDQQALIGSKEPKAPPDE
EGNKESAVQSSPHTDKDLLNLDMSFSNCSLSRSRSRESFYSIRRASSVDEIEAMKVDLEK
FRNRNSSTGAMNNIRANLLNSTSDSDLMRYRTISKIPQITLNFVDFKGDSFLTSPSNEKE
IIAPSKLKDRTHNVTEKVTQVLSLGADVLPEYKLQAPRIHKWTILHYSPFKAVWDWLILL
LVIYTAIFTPYSAAFLLGDQEEAENEQCGYSCNPLSVVDLIVDIMFIIDILINFRTTYVN
TNEEVVSHPGKIAIHYFKGWFLIDMVAAIPFDLLIFGSGSEEIKRPDEGANKETTTLIGL
LKTARLLRLVRVARKLDRYSEYGAAVLFLLMCTFALIAHWLACIWYAIGNMEHYDQEYRP
IGWLYSLGIQIMKPYNSTNAKSGPSINDKYVTALYFTFSSLTSVGFGNVSPNTNSEKIFS
ICVMLIGSLMYASIFGNVSAIIQRLYSGTARYHTQMLRVREFIRFHQIPNPLRQRLEEYF
QHAWSYTNGIDMNAVLKGFPECLQADICLHLNRSLLQNCKPFKGATKGCLRALAMKFKTT
HAPPGDTLVHAGDVLTAVYFLSRGSIEILRGDVVVAILGKNDIFGEPINLYARPGKSNAD
VRALTYCDLHKIHREDLLEVLDMYPEFSDYFWSSLEITFNLRDTNMIPGSPSSDDSDSGF
NRLRRRKLSFRRRTDKDAENAGEAKRSQRMGRLSRNTPTCESKGLDWDKQLSTGPSSSSS
SDDENPPPSSNTVELSPTRAMFTNSSFSVPRGSEAEGDNGTADVCNHLSGAFSGVSNIFS
FWGDRAGGQYQELPRCTIPAHTALGGTAPSMSRRQKCEIGNRLDVLQKQLNRLESRMVTD
INTIMQLLQKQAALVPPAYSTVSSPPQIPGYPPGGDHIVQPNLAGLSQTLASISQVYEYQ
ELEGQRLDLCEMPLVPQPVNTEPRDSPRRRSLPGHLEDPLDLRTPQRHSSDPGS
>XP_069509905.1_Ambystoma_mexicanum
MPVMRGLLAPQNTFLDTIATRFDGTHSNFVLGNAQVPSSFPVVYCSDGFCDLTGFTRAEV
MQRSCMCTFLYGTDTNELIRAQIQKALEERLEFKAELVLYRKSGVPFWCLLDVVPIKNEK
GEVVLYLVSHKDITEAKARVGTESWKEAGGRRPYGKAGSRGFNGNRRRSRAVLYHLSGHL
QKQTRTKHTLNKGVFGEKASLPEYKVASVRKSPFILLHFGTFKAGWDCLILLATLYVAVT
VPYSVCFNTAKDDGGAPAPRGPPSVCDLSVEVLFILDIILNFRTTFVSKSGQVIFDPRAI
FVHYISTWFLLDLVAALPVDLLYAFKVNVYFGAHLLKTVRLLRLLRLLPKLDRYSQYSAV
VLTLLMTVFALLAHWVACIWYFIGQREIESNQSELPELGWLQELARRLETPYYLVKKNSS
GELGDLGNCTNGTRPELLGGPSLRSSYITSLYFALSSLTSVGFGNVSANTDTEKIFSICT
MLIGALMHAVVFGNVTAIIQRMYARRFLYHSRTRDLRDYIRIHRIPKPLKQRMLEYFQAT
WSVNNGIDTNELLRSLPDELRADIAMHLNKEILQLPVFDSASRGCLRSLSLSIKPSFCTP
GEYLIRQGDALQALYFICSGSMEVLRDDVVLAILGKGDLIGCDLSSKDHVIKSQADVKGL
TYCDLQSIHLRGLYESLELYPEYGQKFRRELRCELSYNLGGSTAEADGPSSVILENTLPS
TMEDNEADGERDTPDTRAASRSPNSRAATLAPNTRTSSVTAETLVTSLTPERTKTLSSSF
LLSPRSTKHLLSPRRTPSRTSPSRARLSGSSNMQQDPGPTELQIRSTPWIGPPDLSPRVV
DGIEEDGFRTDRQKFNFYDGHLGISCSSPSPVPESGLLTIPSPASDQRATEHIEKLSQAV
TELSEQVLQMREGLQSLRHTVQLFLVSRSSVSSCPHGGECPHSDTVNRSDMGGIRPSLLQ
PLRVDTGLQTFHPHGPHSCCLNTACARIQPGGQATLAPWLWGPPASQSSPWTHCKPFGNA
AGPQPTPSSDTKLAHGQPPEPSETLSLEESSHINPPGKSSLRGRTVLPRSPSSRAPSWDY
HGFEMELISHQERVTEEPPTNSSHWPCESGTGV
>XP_069471929.1_Ambystoma_mexicanum
MPVMKGLLAPQNTFLDTIATRFDGTHSNFVLGNAQVLNLFPIVYCSDGFCDLTGFARAEM
MQKSCACKFLYGLDTSEQLKVQIQKALDEKREFKTEIRLYKKNGASFWCLLDIVPIKNEK
GEVVLFLASHKDISDTKNKQFPESNKPTADDLEIYTDTRPPGFNANRRRSRAVLYHLSGH
LQKQDKSKLKLNNFKKRKGNSISGKKKSSLESPHRPQLNVFGEKPAIPEYKVAAIQKSRF
ILLHYGTFKAGWDWLILLATFYVAVTVPYNVCFSIARDENNTASRSPPSVSDIFVEILFM
LDIMLNFRTTYVSKSGQVVYDPRCICVHYATTWFFVDLIAALPFDLLYAFSVNVYFGVHL
LKTVRLLRLLRLLQKLDRYSQYSAVVLTLLMSMFALLAHWMACVWYFIGQKEIEVNDMHT
WEIGWLHELAKRLGTQYSTVMVAKAHSSTNHTTPAVIYLNDSREGNGTTFELVGGPSIRS
SYITSLYFALSSLTSVGFGNVSANTDTEKIFSICTMLIGALMHAVVFGNVTAIIQRMYSR
RSLYHTRTKDLKDFIRVHRMPKPLKQRMLECFQTTWSVNNGIDANELLKDFPDELRADIA
MHLNKEILQLPVFESASRGCLRSLSLNIKTSFCAPGEYLIRQGDALHAIYFVCSGSMEVL
KDNTVLAILGKGDLIGSDFMNKDRVIKTNANVKALTYCDLQYISLKGLREVLELYPEYSQ
KFITEIQHDLTYNLRKGSEADLEHESNGGLIPKLPSILEDEECEDDERCPLSASTKSINL
LETSLKLPKAFSSPMLSPLSPRAFKTPTKKVGTLGDLIGISSDSKGKHMSGDEGRPCKLQ
LPSLSISAPPVLSPRFVDGIETDSCSPPGQKFEFNMKQLSQDNSPASGNTGENTETRKSI
VKLNQEMCSLSQQVTQLSKDLNEMLQLIRPVLMTQGYMPSPAASLISPSLNNTYSNSSGF
SSSLQSQNPVSCVTAQTCPSQTQAECLQPTAWSSGYSPLPQTVMAEPPVHPPRQNVHPAL
SLDSFLRHQCQHPLGTRGSSSLAVSQAQSPFHSYLPQTPITHPGVAPHSPSSAMAAPHHH
EYQQHEAKQSNANPSLVRPFCPPADSSDSFRDRVADLLGTGTVGRDLKECASASITSLEL
IRSSSGDSQGDIIRFIDDEGTNV
>XP_069504985.1_Ambystoma_mexicanum
MPVMKGLLAPQNTFLDTIATRFDGTHSNFILANAQVAKGFPIVYCSDGFCELAGFARTEV
MQKSCSCKFLFGAETNEQMTLEIEMSLEDKSEFKGEIMFYKKNGSSFWCLLDIVPIKNEK
GDVVLFLASFKDITDMKVKLAQADKQEEKYKGRGKAGSHFESARRRSRAVLYHISGHIQR
REKNKLKLNNNVFVDKSAFPEYKVSDAKKSKFIILHFSTFKAGWDWLILLATFYVAVTVP
YNVSFIGNDDLSTTRSTTVSDISVEILFIIDIILNFRTTYVSKSGQVIFEAKSICIHYVT
TWFVIDLIAALPFDLLYAFNVTVVSLVHLLKTIRLLRLLRLLQKLDRYSQHSTIVLTLLM
SMFALLAHWMACIWYVIGKMEMEENNPLTWDIGWLHELGKRLESPYHANNTLGGPSLRSA
YIASLYFTLSSLTSVGFGNVSANTDSEKIFSICIMLVGALMHALVFGNVTAIIQRMYNRW
SLYHTRTKDLKDFIRVHHLPQTLKQRMLEYFQTTWSVNNGIDSNELLKDFPDELRSDITM
HLNKEILQLSLFECASRGCLRSLSLHIKTSFCAPGEYLLRQGDALQAIYLVCSGSMEVLK
DGMVLAILGKGDLIGANLSIKDQVIKTNADVKALTYCDLQCIILKGLYEVLDFYPEYAHK
FVDDIQQDLTYNLREGHESDRMARLTSKSTLSQTEPRGNGSINKRLSSIVEDEDDYGDED
EPSSPSPIRTRSSSKYKKVGGNNSSLGMNLKQFPSGTVPFKSPNRSCSPNPSRNRQEYDP
QYNGRKRDKNLRLHLTTVTNLGPPDLSPRVVDGIEDDDNEGGQAFDFGADQIRRESRLNH
NLESSEFSPAILVITAEETKQQVCRLNYEVNTLTQEVSQLGRDMKNVINLLENLLAAQKP
TGYCPTYGTTIGSPVEGLQSMAWTTHQPYMHQESGTVTCTKTQLYQGSTVSDIWHMDPSS
VGSSPQRPECELQDAMDGELYYTTGLGYSPSHYQVIQTNQLPYLRCTSPLSDATLTPLQS
ISATLSPSIYSSSETSSLQLVLPSRSEEGFSQGAITSLSLENLPGSWDLEGSTGYTAQSP
DNYPLQIVSSTMDYKDEKTIDV
>XP_069490571.1_Ambystoma_mexicanum
MPVMKGLLAPQNTFLDTIATRFDGTHSNFILANAQVHRGFPIVYCSDGFCDLTGFGRTEV
MQKNGSCRFLYGAETSDPVLQHIEKVLEGKQEYQAELCFYKKNGAPFWCLLDIVPIKNEK
GEVVLFLFSFKDITESRGKSHLIDRKEEKNKSKKNGNSNFSAARRQSRTVLYHLTSQVSR
KSKREVKIDNNVFESKPSLPEYKVASVQKARFILLHYSIFKALWDWLILLATFYVAVTVP
YNVCFTGTDESVAAARSTIGSDIAVEMLFILDIILNFRTTYVSQSGQVVYDTRSICIHYL
ATWFFVDLIAALPFDLLYAFNVTVTSLVHLLKTVRLLRLLRLLQKLDRYSQYSAMVLTLL
MSMFALLAHWMACIWYVIGRKEMESNDPVTWDIGWLHELGKRLEAPYINNSMGGPSIRSS
YIASLYFTLSSLTSVGFGNVCANTDAEKIFSICTMLIGALMHAVVFGNVTAIIQRMYSRR
SLYHTRMKDLKDFIRVHRLPQQLKQRMLEYFQTTWSVNNGIDANELLRDFPDELRADIAM
HLNKDILQLPLFESASRGCLRALSLHIKTSFCAPGEYLLRQGDALQANYFVCSGSLEVLK
DNMVLAILGKGDLIGADLPNKDQVIKTNADVKALTYCDLQHISLRGMFEVLELYPEYSSK
FVADIHRDLTFNLREGSETEGYLRFSRSPRLSQPRPESGTTPEKNLPSILEDVDEPDEFF
HHSPATITRRKLLLPNLNSPVRRGSLSSLLGDDLRQFYALRRTCRSPARCNRGRSPSPQC
RKKEKATDCEAGSAKKPAKLLIPEVNTFGPPDLSPRVVDGIEDDGMASESQTFHFNIDHS
NGRTPSRGSPSSGSTQFNPTLVAEAEEIKQNICRLNQEINNLNHEVVQLSKELQLMMHLL
QTLIATQHYNSTVVYPYGIHIVSSPPQPSRKQQPPVIGSYAAPSSLTPSHDSVAPQTRTS
GAGGPSSFRVDVTPAELHCPLGSPMECRRTQEEDCLLAARGDYCHASSSSSFIPQTGCLY
LDSSDVERGSPQPHGTTPHSDQATHLSYSISGSSVFCPPSHPLPSGSSVQSFPSCSPQNH
PPTHSP
>XP_069490228.1_Ambystoma_mexicanum
MPVRRGHVAPQNTYLDTIIRKFEGQSRKFLIANAQMENCAIIYCNDGFCDMFGFSRVEVM
QRPCTCDFLAGPETTNNSIAQLTEALLGSEERKLEILYYRKEGSCLRCLIDVVPVKNEEG
DVIMFILNFEDLALLLARKANRTLHQRLTRAAYKSETSGLKPSFLNSASDSDLMRYRTIS
QIPQFTLNFVEFNLEKHRSASTTEIEIVAPSSAFERTQNVTEKVTQVLSLGADVLPEYKL
QAPRIHRWTILHYSPFKAVWDWLILLLVIYTAVFTPYSAAFLLNDQEEEKTWECGYSCNP
LNIVDLIVDIMFIVDIIINFRTTYVNVNDEVVSHPGKIAIHYFKGWFLIDMVAAIPFDLL
IFRTGSDETTTLIGLLKTARLLRLVRVARKLDRYSEYGAAVLFLLMCTFALIAHWLACIW
YAIGNVERPYMEHKIGWLDNLADQIGKSYNDTDQASGPSIKDKYVTALYFTFSSLTSVGF
GNVSPNTNSEKVFSICVMLIGSLMYASIFGNVSAIIQRLYSGTARYHTQMLRVKEFIRFH
QIPNPLRQRLEEYFQHAWSYTNGIDMNALSVVEMKQKPPELSSRSKSPSGNGVPVLKGFP
ECLQADICLHLNRTLLQNCKAFRGATKGCLRALAMKFKTTHAPPGDTLVHYGDVLTTLYF
ISRGSIEILREDIVVAILGKNDIFGEPISLYGRPGKSNADVRALTYCDLHKIQREDLLEV
LDMYPTFSDCFWSNLEITFNLRDADSIPRSPLSQEYECNYRRLKKRKQASRRRNKADGLD
EGNSDAEQYHTYSELTNLQGPISKDHWDELCSTNTPCSQISDDETKPLNAVKLEPFAGSE
RQEFIPAVVNLVTSSMGGREVGSKMADDVEAYTASPLDVPNMFSFWGERRGSACPEPFQH
VSLVHNSLDPPLVSDDRPGEVESRLELLQVQLDRLETRMSTDINIILQLLQRQLSQVPPA
YSPISPSSHTLGMYTTGSKSLEAMQPQDPQQGGSPMSSIQSSSFTDYTDLDKVNLKSKDS
VSSGIHLTVESDETITVFPEQEPSLLPTSLELRQLTPHSQGLYSGSRCPSLPEHLGNSNS
GLTDHMDFQRHLSDPGLPGS
>XP_069464615.1_Ambystoma_mexicanum
MSMAGGRRGLVAPQNTFLENIVRRSNGAARCVGGGDTNFVLGNAQIVDWPIVYSNDGFCK
LSGYHRAEVMQKSSTCSFMYGELTDKETIDKVRQTFENYEMNSFEILMYKKNRTPVWFFV
KIAPIRNEQDKVVLFLCTFSDITAFKQPIEDDSTKGWGKLARLTRALTSSRGVLQQLAPT
VHKGENVHKHSRLAEVLQLGSEILPQYKQEAPKTPPHIILHYCVFKTTWDWVILILTFYT
AILVPYNVSFKTKQNNVAWLVVDSIVDVIFLVDIVLNFHTTFVGPAGEVISDPKLIRMNY
LKTWFVIDLLSCLPYDVINAFENVDEGISSLFSSLKVVRLLRLGRVARKLDHYIEYGAAV
LVLLVCVFGLAAHWLACIWYSIGDYEVINEDTNTIRTQSWLFQLGESIGTPYRFNSSGSG
KWEGGPSKDSVYISSLYFTMTSLTSVGFGNIAPTTDGEKIFAVAMMMIGSLLYATIFGNV
TTIFQQMYANTNRYHEMLNSVRDFLKLYQVPKGLSERVMDYIVSTWSMSRGIDTEKVLQI
CPKDMRADICVHLNRKVFKEHPAFRLASDGCLRALAMEFQTVHCAPGDLIYHAGESIDTL
CFVVSGSLEVIQDDEVVAILGKGDVFGDVFWKETTLAQSCANVRALTYCDLHVIKRDALQ
KVLEFYTAFSHSFSRNLILTYNLRKRIVFRKISDVKREEEEWMKRKNEAPLILPPDHPVR
RLFQRFRQQKEARLAAERGRDPDDHDLEKGNVLVEHSARNSVKARLVTVTESPATPIAFH
CASTSRVSDRAKLHAPVDYAGGKVGGEYVKRRGWAKFKEVPVRVEDWDKVSKAESMEVLP
ERTTISGDATLRKTDSCDSGITKSDPRLDDGDARSPQEPSPVLAEVKYSFYPIPEQALQA
TMLEVKHELKEDIKALNTKMVGIEKQLAEVLRILTSRSSQSPKEVFEISRPQSPESEKDI
FGTS
>XP_069494348.1_Ambystoma_mexicanum
MPGGKRGLVAPQNTFLENIVRRSTESSFLLGNAQIVDWPIVYSNDGFCKLSGFHRADVMQ
KSSACSFMYGELTDKKTIQKVRQTFDNYESTCFEVLLYKKNRTPVWFYMQIAPIRNEHEK
VVLFLCTFKDITLFKQPIEDESARDNLGTAQLKSAQRWTKLARLTRALTNSRGVLQQLTP
TNKTEVVHKHSRLAEVLQLGSEILPQYKQEAPKTPPHIILHYCAFKTTWDWVILILTFYT
AIMVPYNVSFKTKQNNIAWLVLDSVVDVIFLVDIVLNFHTTFVGPGGEVISDPKLIRMNY
LKTWFVIDLLSCLPYDIINAFENVDEGISSLFSSLKVVRLLRLGRVARKLDHYLEYGAAV
LVLLVCVFGLVAHWLACIWYSIGDYEVINEATNTIKTDSWLYQLGLSIGTPYRYNASGSG
QWEGGPTKDSLYISSLYFTMTSLTTIGFGNIAPTTDGEKIFSVAMMMVGSLLYATIFGNV
TTIFQQMYANTNRYHEVLNNVRDFLKLYQVPKGLSERVMDYIVSTWSLSKGIDTEKVRVH
EVLAICPKDMRADICVHLNRKVFNEHPAFRLASDGCLRALAVEFQTIHCAPGDLIYHAGE
SVDALCFVVSGSLEVIQDDEVVAILGKGDVFGDVFWKETSLAHACANVRALTYCDLHIIK
REALLKVLDFYTAFANSFSRNLTLTCNLRKRIIFRKISDVKKEEEERLRQKNEVALSIPV
DHPVRKLFQKFKQQKELRNQGDLGRSHHLENRSIYNGAPVTGTSVVTVSQITPIHTTHSY
VRASETFKPNNRDAMELKPNVNGDPKCLRGSSPLRMKNGNGKGWLRLKNNMAAQDEKRED
WNNVTKAESMALLSDGPKHADLETRVLKIPLRKPDSDGHSGITKSDLGLDKACDNRSTVD
HGALPVDVKHPFCPIPEQDLQSALQEVKHELKGDLQSLSSRMANLEKQVGDILKLLSEKQ
GSPPSSPRCPIPCQDIFSVSRPTTPESQKEGIH
>XP_069472416.1_Ambystoma_mexicanum
MPVRRGHVAPQNTFLGTIIRKFEGQNKKFIIANARVQNCAIIYCNDGFCELTGFSRPDVM
QKPCTCDFLHGPETKRHDIAQIAQALLGSEERKVEVTYYHKDGSTFICNTHIIPVKNQEG
VAMMFIMNFDSITENETVDSPENLTLEVTAKSETHENNLSRRPSSGKFFGFKLPALRLLT
YRKQSLPQEDPDAVVIDSSKHSDDSVAMKHFKSPTKESCSPSEADDTKALIESNKCNPLV
HISGPLDHSSPKRQWDQLYPDMLQRGSHLTHSKSRESICSIRRASSVHDIEGFSIHPNNI
FRDRHASEDNGRNIKVSRSWMAGGPFNHIKSSLLGSTSDSNLNKYSTINKIPQLTLNFSD
IRNEKKSSSPPSSEKTIIAPKVKERTHNVTEKVTQVLSLGADVLPEYKLQTPRINKFTIL
HYSPFKAVWDWLILLLVIYTAIFTPYSAAFLLNDREEQKRRECGYSCSPLNVVDLMVDIM
FIIDILINFRTTYVNTNEEVVSDPAKIAIHYFKGWFLIDMVAAIPFDLLIFGSGSDETTT
LIGLLKTARLLRLVRVARKLDRYSEYGAAVLMLLMCIFALIAHWLACIWYAIGNVERPYL
IHKIGWLDSLGDQIGKRYNYSDPSSGPSIKDKYVTALYFTFSSLTSVGFGNVSPNTNSEK
IFSICVMLIGSLMYASIFGNVSAIIQRLYSGTARYHMQMLRVKEFIRFHQIPNPLRQRLE
EYFQHAWTYTNGIDMNMVLKGFPECLQADICLHLNQTLLQNCKAFLGASKGCLRALAMKF
KTTHAPPGDTLVHSGDVLTALYFLSRGSIEILKDDVVVAILGKNDIFGEMVHLYAKPGKS
NADVRALTYCDLHKIQREDLLEVLDMYPEFADQFLTNLELTFNLRDERSKAHLILRAQVT
NDSDEENNILRKRKGEKECEKENSLNESKSSLNNPGHYPCTKNAVDEKKSAPSSFTSSND
EEQKPLFADIIDYTSVVRKTAGLEFEEAVCPSNTIKFTKRSHSYRDIANTNIWEMGTPVL
HEEVSGHSAIEHTTWGICETETDLTYGEVEQRLDLLQDQLNRLESQMTADIQAILQLLQR
QSVLVPPAYSMVTASAEYQRPAMRQMQIVRPATSIKTDRSFSTSSQSPEFLELEKCKLKS
KESLSSGVQLNTTSEDNLASFLEHEQEVCLEFRPRHCKTYLDPIRHPSLPGSSISPRGML
GLHRHVSDPGLPGK
>XP_069502058.1_Ambystoma_mexicanum
MPVRRGHVAPQNTFLDTIIRKFEGQSRKFIIANARVENCAVIYCNDGFCDMCGYTRAEIM
QRPCTCDFLYGPGTNKMAVSQIAQALVGSEERKVEISFYRKDGSCFLCLVDVVPVKSENG
TVIMFILNFEVVMEKEVLGSPLKDTNHKVPSNWFPTGRGKSFKLKLPALLAMTASKQSLP
QEDPDAVVVDFSKQSSESLAMEEMIPRDNCIGSQPEDQKALLNMEEQALEETEQSIVPTV
HSSPRHDKDRLNLDMSFSNCSLTRSRSRESFYSVRRASSVDDIEAMKCDLDKKIRNWQSS
TGAMNNVRTNLLNSTSDSDLMKYRTISKIPQITLNFVDFKGDTFITSPSNEKEIIAPTKL
KDRTHNVTEKVTQVLSLGADVLPEYKLQAPRIHKWTILHYSPFKAVWDWLILLLVIYTAI
FTPYSAAFLLNHVEEMEDLKCGYTCNPLNVVDLMVDIMFIIDILINFRTTYVNTNEEVVS
HPGKIAIHYFKGWFLIDMVAAIPFDLLIFGSGSEETTTLIGLLKTARLLRLVRVARKLDR
YSEYGAAVLFLLMCTFALIAHWLACIWYAIGNMERTMKNDDYQKIGWLDSLGIQIGKPYN
ESVGSSGPSIKDKYVTALYFTFSSLTSVGFGNVSPNTNSEKIFSICVMLIGSLMYASIFG
NVSAIIQRLYSGTARYHTQMLRVREFIRFHQIPNPLRQRLEEYFQHAWSYTNGIDMNAVL
KGFPECLQADICLHLNRSLLQNCKPFKGATKGCLRALAMKFKTTHAPPGDTLVHAGDVLT
ALYFISRGSIEILRGDVVVAILGKNDIFGEPLNLYARPGKSNADVRALTYCDLHKIHRED
ILEVLDMYPEFSDFFWSSLEITFNLRDTNMIPGSPSSEESDGGFSRLRRRKLSFRRRTDK
DADNAGESKKGQKLGRVRRSNHAPGVPKPEWEEEHRSTTASSFQSSDDEQPPSGSNAVEL
SPTRATENNMDYITSDLGEVDVESRGNDVCNPLSGALSGVSNIFSFWGDNRGRQYQELPR
CTIPTHASLNAPLPPVTRRQRCDVERRLDLLQKQLSRLESRMTSDINTIMQLLQRQMALV
PPAYSTVTSPPQGAVLRDTRERRGHPVLPVTSIDSERLAFHSQVSNCAGSEECPQKPHGS
MLRDVGRYRDNPLVYTAGEVLRGPPPAPPPPPPPPPSVPSRDELFGAGLTAPTPITSRRL
SLPEQLGDPLDLRTPQRHPSDPGS
>XP_033793705.1_Geotrypetes_seraphini
MPAMRGLLAPQNTFLDTIATRFDGTHSNFVLGNAQVLDTFPVVYCSDGFCDLTGFTRAEV
MQRSCACTFLYGPETNELLQLQIQKALDERQEFKAELILYRKSGVPFWCLLDVVPIKNEK
GEVVLFLVSHKDITDIKSRSGAESWKETGGGRRQYGRAKGFNANRRRSRAVLYHLSGHLQ
KQSKTKRKLNKGVFAEKPSLPEYKVAAVRKSPFILLHYGTFKAGWDCLILLATLYVAVTV
PYSVCFSTSKDEGAPSTRGPPSICDLAVEILFIVDIILNFRTTFVSKSGQVVFEPRSIFL
HYISTWFLLDLLAALPVDLLYAFKVNVYFGAHLLKTVRLLRLLRLLPKLDRYSQYSAVVL
TLLMIVFALLAHWVACIWYFIGQREIESNQSELPEIGWLQELARRLETPYYIVKKNDSSD
LAESGNCSATGINSSGYELLGGPSLRSSYITSLYFALSSLTSVGFGNVSANTDTEKIFSI
CTMLIGALMHAVVFGNVTAIIQRMYARRFLYHSRTRDLRDYIRIHRIPKSLKQRMLEYFQ
TTWSVNNGIDTNELLQSLPDELRADIAMHLNKEILQLPIFESASRGCLRSLSLNIKPSFC
TPGEYLIRQGDALQAFYFICSGSMEVLKDDVVLAILGKGDLIGCDLASKDQVIKANADVK
GLTYCDLQGIQLKGLYETLELYPEYAQKFTREIRCELSYNLGGDGLFEADGTSSFSAENT
LQSTMEENEAERGRMSPFLSHPSTTLQILSEKSPSFLLSPRHTKHLSPRRAPPRDHSRIR
PSQTNRTQQDSITGSNKGLKELHIQNSPWNGPPDLSPRVVDGIEEDGSSFDQQKFNFQAD
HLNADCSSPSPVPETGLLTIQPGAEDQRTTENIDKLSQAVSELSEQVLQMREGLQTLRQA
VQLFLVSRSATSYLHSGTECPYPASRGSSSAPPLLQPLRVDTGLQAFYLHSSPSPCLTTC
NRNRGESHQTPPPWFWVPPASQSSPWPHYKVFWSSSAGTDAEVSLSSPVLPEPNSSAQGT
HTSDLSFKPPTDRSKTDHEVPSSPNPWDSPGLEMAALIQQDSVAEESTPCTIAWSCEEST
GV
>XP_033799999.1_Geotrypetes_seraphini
MPVMKGLLAPQNTFLDTIATRFDGTRSNFVLGNAQVLNLFPIVYCSDGFCDLTGYARAEV
MQKSCACKFLYGLETSEQLKIQIQKALDEKREFKTEIILNKKSGASFWCLLDIVPIKNEK
GEVVLFLASHKDITDTKNNLSPNSRRHTEDDDLEIYTDTRPPGFNANRRRSRAVLYHLSG
HLQKQDKSKLKLNNNVFGEKPAIPEYKVAAIQKSRFILLHYGTFKAGWDWLILLATFYVA
VTVPYNVCFSIARDDNHASTRSPSVSDIFVEILFMLDILLNFRTTYVSKSGQVVYDPRSI
CVHYATTWFFVDLIAALPFDLLYAFSVNVYFGVHLLKTVRLLRLLRLLQKLDRYSQYSAV
VLTLLMSMFALLAHWMACVWYFIGQKEVNDLHTWEIGWLHELAKRLGTPYCSAIVAKSHD
SINSTDLVTYMNDSHEENSTGCNQIGGPTIRSSYITSLYFALSSLTSVGFGNVSANTDTE
KIFSICTMLIGALMHAVVFGNVTAIIQRMYSRRSLYHTRTKDLKDFIRVHRIPKQLKQRM
LECFQTTWSVNNGIDANELLRDFPDELRADIAMHLNKEILQLPIFESASRGCLRSLSLSI
KTSFCAPGEYLIRQGDALQAIYFVCSGSMEVLKDNTVLAILGKGDLIGSDFLNKDQVIKT
NANVKALTYCDLQYISLKGMREVLELYPEYSQKFIAEIQHDLTYNLREGSEADLEHESNG
DLIQKLPSILEDEEAEDDERCPLSASTRSINALENSLNLPKAFSSPMLSPLSPRAFKTPT
KKAVSFGTLINGNDDIKSKHKSGDEGRPCKLQLPVLSISAPPVLSPRFVDGIETDSSPSA
GKTFEFCMKQLNQEGSAGSCNTGENTETRKSIQKLNQEMLSLTQQVTQLSKDLNEMLQLI
RPLLLTQTYIPSPAVSLLTSTLNNTYSNSSGFSSSLQSQAAITSITGQNFSGQTKPDYIQ
ANMWSEMYSEAEPLPPAQPILEPAGHLPRKNVHQALSLDSFLRHSCHHYTGHRTCGSQTI
NQTLSPCHNNLPQTELTTKSTVAPSSSSPMVAPHLHLSRQPETKKDIVNPSLMRPFCAPV
DSDSLRDRIVDLLGPEMVARDLKESSSPTASLELIQNSSGGSQGDIIRFIDDEGTNV
>XP_033774325.1_Geotrypetes_seraphini
MPVMKGLLAPQNTFLDTIATRFDGTHSNFLLANAQVHRGFPIVYCSDGFCDLTGFGRTEV
MQKNCTCRFLYGAETSDAVLQRIEKVLDGKQEYQAEVCFYKKDGTPFWCLLDIVPIKNEK
GEVVLFLFSFKDLSEGREKPQQNDKKEEKRKSKKVGSSHFSPARRQSRTVLYHLTNQVSG
KRKRQMSINSNVFENKPSVPEYKVASVQKSCFILLHYSVSKALWDWLILLATFYVAVTVP
YNVCFTNKEESVSAARSTIVSDIVVEMLFILDIILNFRTTYVSQSGQVVYDPRSICLHYL
ATWFFVDLIAALPFDLLYAFNVTVTSLVHLLKTVRLLRLLRLLQKLDRYSQYSAMVLTLL
MSMFALLAHWMACIWYVIGRKEMESNDPVTWDIGWLHELGKRLEAPYINNSLGGPSLRSS
YIASLYFTLSSLTSVGFGNVCANTDAEKIFSICTMLIGALMHAVVFGNVTAIIQRMYSRR
SLYHTRMKDLKDFIRVHRLPQQLKQRMLEYFQTTWSVNNGIDANELLRDFPDELRADIAM
HLNKNILQLPLFESASRGCLRALSLHIKTSFCAPGEYLLRQGDALQANYFVCSGSLEVLK
NNMVLAILGKGDLIGADLPNKDQVIKTNADVKALTYCDLQHISLRGLFDVLELYPEYSSK
FIADIHRDLTFNLREGSETEGVFRFSRSPRLSQPRPESCPTPEKNLPSILEDDGEADNFF
RHSPATITRRKLLLPNLNSPVRRGSLSSLLGDDLRQFSALRRTCRSPARCSKGRSPSPQS
RKEGKNSNADSGNGQKLSKLCIPVLNTFGPPDLSPRVVDGIEDDGSTLEMQTFHFSVDPQ
NLKAPIRESPVSGTQQATPALAAEAEAIKQNISRLNQEINNLNREVSQLSKELQYMMNLL
QTHLTAQRFISTLTCPYGVPMATNSRNEQQLRGSCAVPLAPEAVGAQTKNLAPGGSMSLN
CDAASTEVHSTGSSPMPCPRADESDNLNSVRDCYHLSCSPRCHHIERECLQHGTEASQYL
AQPSNSSCSISGSTVLCSPSHTSPSRGSLQSVPHCPSGQNTVPLQFHSQYNSENFH
>XP_033786562.1_Geotrypetes_seraphini
MPVMKGLLAPQNTFLDTIATRFDGTRSNFILANAQVAKGFPIVYCSDGFCELAGFARTEV
MQKSCSCKFLCGAETNEQMTLEIEMQKSCSCKFLCGAETNEQMTLEIEMSLEDKSEFKGE
ILFYKKNGMSLEDKSEFKGEILFYKKNGSAFWCLLDIVPIKNEKGDVVLFLSSFKDITET
KVKKAQEDKKEEKNKGRGKASSHFDTARRRSRAVFYHISGHIQRREKNKLKLNNNVFVDK
PAFPEYKVSDAKKSKLIILHFSTFKAGWDWLILLATFYVAVTVPYNVSFIGNDDLSTTRS
TTVSDISVEILFIIDIILNFRTTYVSKSGQVIFEARSICIHYVTTWFIIDLIAALPFDLL
YAFNVTVVSLVHLLKTIRLLRLLRLLQKLDRYSQHSTVVLTLLMSMFALLAHWMACIWYV
IGKMEMESNNPLTWDIGWLHELGKRLESPFYGNNTLGGPTIRSAYIASLYFTLSSLTSVG
FGNVSANTDIEKIFSICIMLVGALMHALVFGNVTAIIQRMYSRWSLYHTRTKDLKDFIRV
HHLPQQLKQRMLEYFQTTWSVNNGIDSNELLKDFPDELRSDITMHLNKEILQLSLFECAS
RGCLRSLSLHIKTSFCAPGEYLLRQGDALQAIYLVCSGSMEVLKDNMVLAILGKGDLIGA
NLSIKDQVIKTNADVKALTYCDLQCIILKGLYEVLDFYPEYAHKFVEDIQQDLTYNLREG
HESDRMSKLTSRSTVAQTESKGNGSINKRLSSIVEDEEDEQGEESSPTPSPICTRSTTFS
KHKKTESNNSLGKNLNQFSSGTVPFKSPVRICNQSSRTRQDQEPLYNNRKKEKNLRLHLT
TVSSIGPPDLSPRVVDGIEDGKNNEESLTFDFSSEQIKQGSCPSLNIGESSEFNPALLVI
TAEETKQQIYRLNHEVNTLTQEVSQLSKDMKNVMNLLEHLLAIKKPSGFCPSSGWSMEES
LQSKEAWTTHQSCMHRQSGTVTHSKAQLCQGTTVSNIWNVDPAREDRGSQRTGSNVQNSI
ESELYHTPGLVYSPSHYQVIQDHSPFLRCTSPHSDTTLTPLQSISATLSPSICSSSETSL
QLVHSSQSEEGINLSQGEISSLSLENLPGS
>XP_033775066.1_Geotrypetes_seraphini
MPVRRGHVAPQNTYLDTIIRKFEGQRYTYSGLPVSPHIQEDRNSLVKRGMGKRRDISLTG
RKFLIANAQMENCAIIYCNDGFCDMFGYSRVEVMQRPCTCDFLTGPETTNSSIMQLAQAL
LGSEERKLEILYYRKEGSCLRCLVDVVPVKNEEGEVIMFILNFEDLTLLLAKKANRTLHE
RLTRAAFNSEGSQLKPGFLNSTSDSNLMRYRTISQIPQFTLNFVEFNLEKHRSASTTEIE
IVASSSAFERTQNVTEKVTQVLSLGADVLPEYKLQAPRIHRWTILHYSPFKAVWDWLILL
LVIYTAIFTPYSAAFLLNDQEEEKSWACGYSCNPLNIVDLIVDIMFIVDIVINFRTTYVN
IHDEVVSHPGKIAIHYFKGWFLIDMVAAIPFDLLIFRTGSDETTTLIGLLKTARLLRLVR
VARKLDRYSEYGAAVLFLLMCTFALIAHWLACIWYAIGNVERPYMVHKIGWLDNLADQIG
KSYNDSDGSSGPSIKDKYVTALYFTFSSLTSVGFGNVSPNTNSEKIFSICVMLIGSLMYA
SIFGNVSAIIQRLYSGTARYHTQMLRVKEFIRFHQIPNPLRQRLEEYFQHAWSYTNGIDM
NAVLKGFPECLQADICLHLNRTLLQNCKAFHGATKGCLRALAMKFKTTHAPPGDTLVHYG
DVLTTLYFISRGSIEILRDDIVVAILGKNDIFGEPISLYARPGKSSADVRALTYCDLHKI
QREDLLEVLDMYPTFSDCFWSKLEITFNLRDADGILHSPAVKDCSPSYRRPRHRKHPSHW
RNKSDGLDEGNSDGKQYHSCSELANPQAHKSRGHWDDLCSSTTPCSQTSDDEMKPLSAGQ
LDHFIPSEKQEFNPAVVNLATTNVSGQETHRRPVDNVETCVVSPVQHISLVHSCPEPPIS
SDDKPGEVESRLDLLQMQLDRLESRMSSDINIILQLLQCQISQVPSAYSPISPSSNNSGI
HHTGSRSMDPVQTNPYQLEALSPLQSPSFTNPDQEKISLKAKDSVSSRIQLTVLSDETLT
LSPEEESRFMILPNSEPCQLEHISQSLCRGSRFPSLPEHLEALLSSDHLDFQRYVSDPVL
PGS
>XP_033795341.1_Geotrypetes_seraphini
MTMAGGRRGLVAPQNTFLENIVRRSNDTNFVLGNAQIVDWPIVYSNDGFCKLSGYHRAEV
MQKSSSCSFMYGELTDKETVDKVRQTFENYEMNSFEILMYKKNRTPVWFFVKIAPIRNEQ
DKVVLFLCTFSDITAFKQPIEDESTKGWGKLARLTRALTSSRGVLQQLAPTVHKGENVHK
HSRLAEVLQLGSEILPQYKQEAPKTPPHIILHYCVFKTTWDWVILILTFYTAILVPYNVS
FKTKQNNVAWLVVDSIVDVIFLVDIVLNFHTTFVGPAGEVISDPKLIRMNYLKTWFVIDL
LSCLPYDVINAFENVDEGISSLFSSLKVVRLLRLGRVARKLDHYIEYGAAVLVLLVCVFG
LAAHWLACIWYSIGDYEVINEETNTIRTESWLFQLGESIGTPYRFNLSGSGKWEGGPSKD
SVYISSLYFTMTSLTSVGFGNIAPTTDGEKIFAVAMMMIGSLLYATIFGNVTTIFQQMYA
NTNRYHEMLNSVRDFLKLYQVPKGLSERVMDYIVSTWSMSRGIDTEKVLQICPKDMRADI
CVHLNRKVFKEHPAFRLASDGCLRALAMEFQTVHCAPGDLIYHAGESIDTLCFVVSGSLE
VIQDDEVVAILGKGDVFGDVFWKETTLAQSCANVRALTYCDLHVIKRDALQKVLEFYTAF
SHSFSRNLILTYNLRKRIVFRKISDVKREEEEWMKRKNEAPLILPPDHPVRRLFQRFRQQ
KEARLAAERGRDPDDLDVEKGNILVEHSSRNKVKASLVTVTESPATPVSFQSASTSKVSD
RARLHAPTSDCAGSKVSGEHIKRKGWAKFKESCVKGEDWEKVSKAESMETLPERTRASGE
ATLKKTDSCDSGITKSDLRLDNDGEVRSPQDRSPVLTEVKHSFYPIPEQTPQATVLEVKH
ELKEDIKNLNTKMVNIEKQLAEVLRILSSRKGSQSQQELFEISRPQSLESEKDIFGSS
>XP_033807910.1_Geotrypetes_seraphini
MHRMPGGKRGLVAPQNTFLENIVRRSNESSFLLGNAQIVDWPVVYSNDGFCKLSGYNRAD
VMQKSSTCSFMYGELSDKKTVEKVRQTFENYESNCFEVLLYKKSRTPVWFYMQIAPIRNE
HEKVVLFLCTFKDITLFKQPIEDDATRAHHGTRQLKSAQRWTKFARLTRALTNSRSVLQQ
LTPMNKAEVVHKHSRLAEVLQLGSDILPQYKQEAPKTPPHIILHYCAFKTTWDWVILILT
FYTAIMVPYNVSFKTKQNNIAWLVLDSVVDVIFLVDIVLNFHTTFVGPGGEVISDPKLIR
MNYLKTWFVIDLLSCLPYDIINAFENVDEGISSLFSSLKVVRLLRLGRVARKLDHYLEYG
AAVLVLLVCVFGLVAHWLACIWYSIGDYEVIDEATNTIKTDSWLYQLGLSIGTPYRYNAS
GSGQWEGGPSKDSLYISSLYFTMTSLTTIGFGNIAPTTDGEKIFSVAMMMVGSLLYATIF
GNVTTIFQQMYANTNRYHEMLNNVRDFLKLYQVPKGLSERVMDYIVSTWSMSKGIDTEKV
RVHEVLAICPKDMRADICVHLNRKVFNEHPAFRLASDGCLRALAVEFQTIHCAPGDLIYH
AGESVDALCFVVSGSLEVIQDDEVVAILGKGDVFGDVFWKETTLAHACANVRALTYCDLH
IIKREALLKVLDFYTAFANSFSRNLTLTCNLRKRIIFRKISDVKKEEEERQRQKNEVTLS
IPVDHPVRKLFQKFKQQKELRNQGSPQTDLERNQLQVENCSFHNGASLTGTSVATISQIT
PIQTSLSYMRASESLKQNNRDAMELKPNVKSDPNCLKVNSPTRLKNANVKGWLRLKNNMG
GNEEKKEDWNNVTKAESMGLLSDDSKSNESENSVSKNPLRKTDSCDSGITKSDLRLDKVG
EARSPLEHSPIQVDARYPFYPIPEQALQSTLQEVKHELKEDIQVLNCRMSALEKQVAEIL
KILSEKKLPKTSSPRSQIPPQIPCQDIFSVSRPATPESEKEEIHV
>XP_033787969.1_Geotrypetes_seraphini
MPVRRGHVAPQNTFLDTIIRKFEGQSRKFIIANARVENCAVIYCNDGFCEMCGYTRAEIM
QKPCTCDFLYGPTTNKSAVSQIAQALVGSEERKVEISFYRKDGTCFLCLVDVVPVKNEDG
AVIMFILNFEIVMEKDLLTSPTKETNHKVPSNWFPTGRGKSFKLKLPTLLALAASKQSLP
QEDPNAVIVDFSKQSSESVAMEEMATTPLDNCLDSQPEDQKALLNVESAKYLNEAEDGGD
PMTESLPQDDKDRLNLDMSFSNCSLTRSRSRESFYSVRRASSVDDIEAMKSDFDRKFRNR
LSSTGAMNNVRSNLLNSTSDSDLMKYRTISKIPQITLNFVDLKGDSFIASPASEKEIIAP
SKLKDRTHNVTEKVTQVLSLGADVLPEYKLQAPRIHKWTILHYSPFKAVWDWLILLLVIY
TAIFTPYSAAFLLNEQETRDPKCTYACNPLNVVDLMVDIMFIIDILINFRTTYVNCNEEV
VSHPGKIAIHYFKGWFLIDMVAAIPFDLLIFGSGSEEKRSPGLQTEGDLKTTTLIGLLKT
ARLLRLVRVARKLDRYSEYGAAVLFLLMCTFALIAHWLACIWYAIGNMECSMGNAHKIGW
LYTLGGQIGKPYNSTGRSGPSIQDKYVTALYFTFSSLTSVGFGNVSPNTNSEKIFSICVM
LIGSLMYASIFGNVSAIIQRLYSGTARYHTQMLRVREFIRFHQIPNPLRQRLEEYFQHAW
SYTNGIDMNAVLKGFPECLQADICLHLNRSLLQNCKPFKGATKGCLRALAMKFKTTHAPP
GDTLVHAGDVLTALYFISRGSIEILRGDVVVAILGKNDIFGEPLNLYARPGKSNADVRAL
TYCDLHKIHREDLLEVLDMYPEFSDYFWSSLEITFNLRDTNMIPGSPSSEESDSGFNRLR
RRKLSFRRRTEKDAENAGEIKKGQRLGRPGRGRRTSLGKKTEWGEHRSRSASSAPSSDDE
PSPSVSNAIELSPSHATGSHADIIIPDVPGEAEGEQRASDTCNPLSGAFSGVSNIFSFWG
DSRGRQYQEVPRCTIPAHATLNVPLPSPCRRPRCEVESRLDLLQKQINRLESRMTADIST
IMQLLQRQMTLVPPAYSTVSSPMQSSTAATYPASNRERQAQPVLPVTPVGSETPVSLSQG
SNYQEFEAFQRKSCGSLIRDGQHSSTQLLLYTPDVVLSVGSPPLGASLPHAVPYGDTQTA
NPYDALRRFSLPGQLGDSLDMRTPQRHASDPGS
>XP_033803035.1_Geotrypetes_seraphini
MPVRRGHVAPQNTFLGTIIRKFEGQNKKFIIANARVQNCAIIYCNDGFCEMTGFSRPDIM
QKPCTCDFLHGPKTKRHDIAQIAQALLGSEERKLEVTYYHKDGSTFICNTHIIPVKNQEG
VAMMFIINFEYVAENENDESSEKLDQILPENHESSLSRRTTSGTLFGFKLPTLRLSTCRK
QSLPQEDPDEVVVELAKLSDESVTMKHLKSPTKESCGPSIADDRKSLIKSHQCTPLVNIS
GPLHHSSPKQQWDQLYPDRLHVQMDAHMTYAHSKESICSIRRASSVHDIEGFSIHPKNKF
RDRHASEDNGRNVKGPFNHIKSSLLGSTSDSNLNKYSTINKIPQLTLNFSDIKNEKKSSS
PPSSEKTIIAPKVKERTHNVTEKVTQVLSLGADVLPEYKLQTPRINKCTILHYSPFKAVW
DWLILLLVIHTAIFTPYSAAFLLNDEEEQKRRECGYSCSPLNVVDLIVDIMFIIDILINF
RTTYVNQNEEVVSDPAKIAIHYFKGWFLIDMVAAIPFDLLIFGSGSDETTTLIGLLKTAR
LLRLVRVARKLDRYSEYGAAVLMLLMCIFALIAHWLACIWYAIGNVERPYLVHKIGWLDA
LGDQIKKRYNNSTSSGPSIKDKYVTALYFTFSSLTSVGFGNVSPNTNSEKIFSICVMLIG
SLMYASIFGNVSAIIQRLYSGTARYHMQMLRVKEFIRFHQIPNPLRQRLEEYFQHAWTYT
NGIDMNMVLKGFPECLQADICLHLNQTLLQDCKTFQGASKGCLRALAMRFKTTHAPPGDT
LVHCGDILTALYFLSRGSIEILKDDIVVAILGKNDIFGEMVHLYTKPGKSNADVRALTYC
DLHKIQREDLLEVLDMYPEFSDHFLTNLELTFNLRHENSKSDLIVRSQIADDSKEESCKL
RRRKLAFTRKMNQDCDRESSQNDSENSINNAKHHQCVNTYSEERKHSSSSFTSSTDGEQK
PLYADILDYNAVVRKPSGLEFDDSLRTSERIIINRSHSYKDIATPRKWEQEKLASHKEVS
NLPTLHPATWRICQAESEVAYGEVEHRLDLLQEQLNRLESQMTADIQAILQLLQRQSVLV
PPSYSLVTAGVEYQRPAIMPIHSVNPVASIKTDRSFSPSSQNPEFPDLEKSKLKSKDSLS
SGVHLNTTSEDNLTSFLEQENVATSEPQPQHCKTNHHPSRHPSLPESSISAIGILSLHRH
VSDPGLPGK
>XP_064420101.1_Latimeria_chalumnae
MPVMKGLLAPQNTFLDTIATRFDGTHSNFVLGNAQVINLFPIVYCSDGFCDLTGFARAEV
MQKSCACKFLYGAETSEQLKVQIQKALDEKREFKTEIILYKKSGSSFWCLLDIVPIKNEK
GEVVLFLASHKDITDTKNKLSPESTRDTGGGRGIYTDTRPPGFNANRRRSRAVLYHLSGH
LQKQDKSKLKLNNNVFGEKPAIPEYKVAAIKKSKFILLHYGTFKAGWDWLILLATFYVAV
TVPYNVCFNVGRDDTYSASRSPPSVSDIFVEILFMLDILLNFRTTYVSKSGQVVYDARSI
CVHYATTWFFVDLIAALPFDLLYAFNVNVYFGVHLLKTVRLLRLLRLLQKLDRYSQYSAV
VLTLLMSMFALLAHWMGCIWFFIGQKEIDVNDPVTWEIGWLHELGKRLGSPYVPVPAGAP
TYVNSTMQATSLNTSTRLNSTGVQLLGGPSIRSSYVTSLYFALSSLTSVGFGNVSANTDA
EKIFSICTMLIGALMHAVVFGNVTAIIQRMYSRRSQYHTRTKDLKDFIRVHRMPKQLKQR
MLECFQTTWSVNNGIDANELLKDFPDELRADIAMHLNKEILQLPIFESASRGCLRSLSLN
IKTSFCAPGEYLIRQGDALQAIYFVCSGSMEVLKDNTVLAILGKGDLIGSDFLTKDQVIK
TNANVKALTYCDLQYINLKGLKEVLELYPEYSQKFIAEIQHDLTYNLREGSETDLESESN
GGLVHKLPSILEDEENEDDENTPLSPKSRDFCELASPVKIPKALGSPLLSPLNPRSFKSS
VTRPSNLIDNKGKLFSDERGKPSKLKIPLVSISAPPVLSPR
>XP_064408372.1_Latimeria_chalumnae
MPVMRGLLAPQNTFLDTIATRFDGTHSNFVLGNAQVLNAFPIVYCSDGFCDLTGYARAEM
MQRSCACTFLYGADTSESMKLQIHKALDERREFKAELIFYKKSGVPFWCLLDIVPIKNEK
GEVVLFLVSHKDISDAKTRSISEHRKEPGARGRYSRAGKEDFRTNRRRSRAVLYHLSGHL
QKQESSKLKLNKNVFGDKPSLPEYKVAAIQKSHLILLHYGTFKAGWDCLILLATFYVAVT
VPYSVCFSVGKDGGLTASLSHPSLCDLSVEILFILDIILNFRTTYVSKSGQVIYNPKSIC
VHYARTWFFLDLVAALPFDLLHAFKVNVYFGVHLLKTVRLLRLLRLLQKLDRYSQYSAVV
LTLLMTMFALLAHWMACIWYFIGQREVESSESEPPEIGWLQELARRLDSPYYVVKTISVP
LTNASETSTHQNCSTRETNVTSYELHGGPSLRSAYITSLYFALSSLTSVGFGNVSANTNS
EKIFSICTMLIGALMHAVVFGNVTAIIQRMYSRRSLYHTRTKDLKDFIRIHHIPKQLKQR
MLEYFQTTWSVNNGIDVNELLKDLPDELRADIAMHLNKEILQSPIFEPASRGCLRSISLH
IKPSFCTPGEYLIRQGDALQAFYFVCSGSMEVLKDNTVLAILGKGDLIGSDLCSKDQVIK
TNADVKALTYCDLQCINHKGLHEVLELYPEYAQKFSKEIQQELTYNLRESNAVKVRKTFL
KKFGVGGSCPGHDSPSLGSSSAAFSWSNVSNLESELICVFLIEGLCIIQPPKSFSVSLVP
SSQIAEETLARGKKLPSILEDEEVKKEEATPLSPNSSAHKYTRNELKKNPRNVLSPSRTL
SESSHHVHALSAGTANHRSSSPRARVRNAGIGSISEESLADRRGRLNELKILNIPWNVPP
DLSPRIVDGIEDDGSTSDQKKFDFGSSNNGTSTSTGNARLWQASAQANFYTLLQFCRECR
KDTVLPTLANSSRDARFYTEIYSRSQSREKTEDLGICLAATTEDLRDTHGALGRPGLLAG
QPVPTVVLSDADEVKETLEQLTQEMSQLSQQVLQLRDDLKSLMQVMKTSSESQKSTHLRP
SVGLSQCVPLLSTLMFSGGEVQATAVSSPPAHTFVVHADLNCPCPEKNSHPQPNRTCTVT
QASSTNATFSPSAPPALHQCPRACWVGFSSAVSSEHTDVSMDYKATCTDLNTSAKDTAPS
DFCSASSQDNESVRIRLSEPPSPSGSSLSWDPEGLEMVLVGSPQGHCEDFEF
>XP_064421690.1_Latimeria_chalumnae
MPVMKGLLAPQNTFLDTIATRFDGTHSNFILANAQVHRGFPIVYCSDGFCDLTGFVRTEV
MQKNCSCRFLYGAETSEQVSQQIEKVLEGKQEYQAKILFYRKNGSPFLCLLDIVPIKNEK
GEVVLFLFSFKDITESRGKSSHSDRKGEGKHRSKKTGSSHFSAARKRGRTVLYHLTSQFT
KKNKSEMALNNHNVFENKSSLPEYKVTAVQKSCFILLHYSIFKALWDWLILLATFYVAVT
VPYNVCFTEKDDNVSASRSTIVSDIAVEMLFILDIVLNFRTTYVSQSGQVVYDTRSICLH
YVATWFFVDLIAALPFDLLYAFNVTVTSLVHLLKTVRLLRLLRLLQKLDRYSQYSAMVLT
LLMSMFALLAHWMACIWYVIGRNEMENHDPGTWDIGWLHELGKRLETPYTNNSMGGPSLR
SAYIASLYFTLSSLTSVGFGNVCANTDTEKIFSICTMLIGALMHAVVFGNVTAIIQRMYS
RRSLYHTRMKDLKDFIRVHRLPQQLKQRMIEYFQTTWSVNNGIDVNELLKDFPDELRADI
AMHLNKDILQLPLFESASRGCLRALSLHIKTSFCAPGEYLIRQGDALQANYFVCSGSLEV
LKDNMVLAILGKGDLIGADLRGKDQVIKTNADVKALTYCDMQYINLRGLFEVLEHYPEYS
SKFMAEIHQDLTFNLREGSEVDGRSMFPRSPRLSHEKNLPSILEDEESESDEFFRLSPAT
LTRRKLLLPNLNSPIRRSSIGSLLGDDLKQFSALRRTCRSPARGSRGRSLSPQQVKEESS
NSSGDKADSHKPVKLPIPSLNFFGPPDLSPRVVDGIEDDGRTSEPKTFHFNINMEGSKPS
CLVKGPADMNSLLAVESEEIKQNICRLNQEMTKLNQEVSQLSKELHHMMHLLQKQLATQQ
YNPSMPCPYGIQMVSSQPLNSSGGNEQQSRITYGVPSGLHIQHDTTAVPQVALGTVVSNS
LGFSNAPNVVHCQRGSPVTCQRLKDVNSFHPTIDCIYSPSSPVASYHYHLTLGDQGSPIL
PTEANLNPNQTSDMRFSVAGAASFCPLVQPTINVNSAPTFSNTSIQTPTIYTSFSPGHNF
KASTNSSQSSIAFQS
>XP_064410955.1_Latimeria_chalumnae
MPVMKGLLAPQNTFLDTIATRFDGTHSNFILANAQVAKGFPIVYCSDGFCELAGFARTEV
MQKSCSCKFLYGSETNEQQILQIEKTLEEKREFKGEIMFYKKNGVLFWCLLDIVPIKNEK
GDVVLFLASFKDITDTKVKVAQEDKKEEKYKGRGKSGSHFVSARRRSRSVLYHISGQIQK
REKNKLKINNNVFVDKPALPEYKVSDAKKSKCILLHYSTFKAGWDWLILLATFYVAVTVP
YNVCFIGTDDQSTTRSTTVSDIAVEILFIIDIILNFRTSYVSKSGQVIFEARSICIHYVT
TWFIIDLIAALPFDLLYAFNVTVVSLVHLLKTVRLLRLLRLLQKLDRYSQHSTVVLTLLM
SMFALLAHWMACIWYVIGRREMDANNPLTWDIGWLHELGKRLESPYHGNNTLGGPSIRST
YIAALYFTLSSLTSVGFGNVSANTDAEKIFSVCIMLIGALMHALVFGNVTAIIQRMYSRW
SLYHTRTKDLKDFIRVHHLPQQLKQRMLEYFQTTWSVNNGIDSNELLKDFPDELRSDITM
HLNKEILQLSLFESASRGCLRSLSLHIKTSFCAPGEYLLRQGDALQAVYFVCSGSMEILK
DGVVLAILGKGDLIGANLSIKDQVIKTNADVKALTYCDLQCVNLKGLYEVLDLYPEYAHK
FVKDIQRDLTYNLREGHESDGISRFSNKSTLSQVVTKGNGSIDPRLPLIVEDEEDKEQDE
TTPLSSVCTSNIISSQCSKTDNNGSSLGKNFKQFSTGTVPFKSPIRLCRSNPNTITGQDN
DPHCNIRKRDKTLKLQLSTVNNIGPPDLSPRIVDGIEDGNNAEECQTFFGTEQIGQEASR
FNSIQGSYISSAVLVAKTEETKQQVSKLNQEVNNLSQEVSQLTKDMRSIIHLLEGLLSAQ
KHSAFCPTHGTTMENLQSRMAWTAHQPCAHMQVGTTACTKVQYCHGSAVKGGSPLRTEAL
VQRSSDCELYYTSAQVCPTYHYQVIPQGEHLQFLSCTPPHSDTTLTPLQSLSATPLPSIC
SSSETSLQLVLTSKSEESHSSSQGTGISAGIDHLPVSWDLEGTSAVSLQTTSSPIKIMTG
TNDCKDDKDINI
>XP_014343047.1_Latimeria_chalumnae
MPVRRGHVALQNTYLDTIIKKFEGQNRKFLIANAQMQNCAIIYCNDGFCEMFGYSRVEIM
QRSCTCDFLTGPGTTKRSMAQLAQSLLGSEEKKMEIVFYRKDGVCFPCLIDVIPVKNEEG
AVIMFILNFEELTRALGNSSKRGLYHRLARGWLPSGNAKHFKPNLLNSTSDSDLMKYRTI
RKIPQISLNFVEFNTEKLRMPSSTEIEIVAPSKLKDRTHNVTEKVTQVLSLGADVLPEYK
LQAPRIHKWTILHYSPFKAVWDWLILLLVIYTAVFTPYSAAFLLNDQEEERRWICGYSCN
PLNIVDLIVDIMFIIDIAINFRTTYVNKNDEVVSHPGKIAIHYFKGWFLIDMVAAIPFDL
LIFQSGSDETTTLIGLLKTARLLRLVRVARKLDRYSEYGAAVLFLLMCTFALIAHWLACI
WYAIGNVERPYMEHKIGWLDSLGDQIGKRYNDSDASSGPSIKDKYVTALYFTFSSLTSVG
FGNVSPNTNSEKIFSICVMLIGSLMYASIFGNVSAIIQRLYSGTARYHTQMLRVKEFIRF
HQIPNSLRQRLEEYFQHAWSYTNGIDMNAVLKGFPECLQADICLHLNKTLLQSCKAFRGA
SKGCLRALAIKFKTTHAPPGDTLVHYGDILTALYFISRGSIEILKDDIVIAILGKNDTFG
EPISLYARPGKSNADVRALTYCDLHKIQREDLLEVLDMYPDFSDNFWTNLEITFNLRDAD
SIPRSPLSGDPECRYKRVRHRKHSLRRRNKADGAERGPSNPNQFYHCSEMTNHQCHEMRD
HWDDMCSSATPCSQTSDDEVKLLNSDRMGHFDSFEKQDFAPAVAMVTANESNRAERKRDS
YHPYTVDPLGIPSMFSFWGENIQNTCAESQHHSASGSNINKTSSWTEERPGEVESRLELL
QAQLSRLESRVTTDINIILQLLQRQLAQVPPAYSPISPPSHTPAMYTMSSEVMGSVQPFI
PLQVECFAPPFQSHSSEKFNLKSRDSLSSGIHLTVASDETMTISSEQEQQEQAHQGTRFQ
RPASALLGYLSGSRSPSLPEHLENASEQAGIQRHVSDPILPGS
>XP_064421236.1_Latimeria_chalumnae
MPGGKRGLVAPQNTFLENIVRRSTESSFLLGNAQIVDWPVVYSNDGFCKLSGYHRADVMQ
KSSTCSFMYGELTDKKTIEKVRQTFDNYESNCFEVLLYKKNRTPVWFYMQIAPIRNENDK
VVLFLCTFKDITVFKQPIEDESTKGWTKFARLTRALTNSRSVLQQLTPMNKTEISHKHSR
LAEVLQLGSEILPQYKQEAPKTPPHIILHYCTFKTTWDWIILILTFYTAIMVPYNVSFKT
KQNNIAWLVLDSVVDVIFLVDIVLNFHTTFVGPGGEVISDPKLIRMNYLKTWFVIDLLSC
LPYDIINAFENVDEGISSLFSSLKVVRLLRLGRVARKLDHYLEYGAAVLVLLVCVFGLVA
HWLACIWYSIGDYEVIDEATNRIKTHSWLYQLGLSIGTPYRFNASGSGEWEGGPSKDSLY
ISSLYFTMTSLTTIGFGNIAPTTDGEKIFSVAMMMVGSLLYATIFGNVTTIFQQMYANTN
RYHEMLNNVRDFLKLYQVPKGLSERVMDYIVSTWSMSKGIDTEKVRVHEVLSICPKDMRA
DICVHLNRKVFNEHPAFRLASDGCLRALAVEFQTIHCAPGDLIYHSGESVDALCFVVSGS
LEVIQDDEVVAILGKGDVFGDIFWKETTLAHACANVRALTYCDLHIIKREALLKVLEFYT
AFANSFSRNLILTYNLRKRIVFRKIIDVKKEEEERQRQKNEVTLSIPVDHPVRKLFQKFK
QQKEMRNQGSAHADLEKNRLQVETRPMQNGSSTTGTSVVTVSQITPIQSSLSYIKTNEPT
KQNNRDVMELKPNSNGDQKCLKVNSPARMKNGNGKGWLKLKNNIGVNDEKKEEWNNVTKA
ESMELLSGESKRRDNENGVTKNPLRKTDSCDSGITKSDLRLDKAGETRSPLEHSPIQVDV
KHPFYPIPEQALQTTLQEVKHELKDDINVLSSRMAALEKQVAEILKILSEKNTPPVSSPK
SPVTCQDIFNVSRPVSPELAKDEIQF
>XP_064411209.1_Latimeria_chalumnae
MAGGRRGLVAPQNTFLENIVRRSNVWTLSHRQTDTNFVLGNAQIVDWPIVYSNDGFCKLS
GYHRAEVMQKSSTCSFMYGELTDKETIEKVKQAFENYELNSFEILMYKKNRTPVWFFVKV
APIRNEQDKVVLFLCTFSDITAFKQPIEDDSSRGWGKFARLTRALTSSRGVLQQLAPSVH
KGENVHKHSRLAEVLQLGSEILPQYKQEAPKTPPHIILHYCLFKTTWDWIILILTFYTAI
MVPYNVSFKTKQNNVTWLVVDSIVDVIFLVDIVLNFHTTFVGPAGEVISDPKLIRMNYLK
TWFVIDLLSCLPYDVINAFENVDEGISSLFSSLKVVRLLRLGRVARKLDHYIEYGAAVLV
LLVCVFGLAAHWLACIWYSIGDYEVINEDTNTIRNDSWLYQLGETIGTPYRFNSSGAGKW
EGGPSKDSVYISSLYFTMTSLTSIGFGNIAPTTDGEKIFAVAMMMIGSLLYATIFGNVTT
IFQQMYANTNRYHEMLNSVRDFLKLYQVPKGLSERVMDYIVSTWSMSRGIDTEKVLQICP
KDMRADICVHLNRKVFKEHPAFRLASDGCLRALAMEFQTIHCAPGDLIYHAGESVDNLCF
VVSGSLEVIQDEEVVAILGKGDVFGDVFWKETTLAQSCANVRALTYCDLHVIKRDALQKV
LEFYVAFANSFSRNLILTYNLRKRIVFRKISDVKREEEERLKRKHEAPLNLPPDHPVRRL
FLRFRQQKEARLAAEKVKDQDDPDVEKGNIQSELASSTIPTATTSVVTVTESPATPIPSQ
LASTSGVSEHAKLQAPASASKLSGESTKRKGWGRFKDSGGKGEDWNKVSKAESMETLPER
TKVAEENSLKKTDSCDSGITKSDLRLDNVGETKSPQDRSPVLTEVKHTFYPIPEQTLQAT
ILEVKHELKEDIKALNSKMANMEKQLAEILQILNSRRFRSPQELFEISRPQSPESDKDTF
>XP_064420119.1_Latimeria_chalumnae
MPVRRGHVAPQNTFLGTIIRKFEGQNKKFIIANARVQNCAIIYCNDGFCEMTGFSRPDVM
QKPCTCDFLHGPETKRHDIAQIAQALLGSEERKLEVTYYRKDGSTFLCSTHIIPVKNEEG
VAMMFIINFDYITEGKLFESPDKLNHTSPTRSEKRKFLRLKLPGLKLLTSSKQSLPQEDP
DAVMVDSSNPSTDSVAMKHFKSPTKESCSPSEAEDTKALIEPSKCPPLVNISGPLDHSSP
KQEWDRLFPDMLQSTSDLTHSKSKENICSMRRASSVHNIEGFNINSKSVFRDRHASEDNG
RNIKGPFNHIKSSLLGSTSDSNLNKYSTINKIPQITLNFSDVKNEKKTSSPPSSEKTIIA
PKVKDRTHNVTEKVTQVLSLGADVLPEYKLQAPRMNKFTILHYSPFKAVWDWLILLLVIY
TAIFTPYSAAFLLNDREEQKRRECGYSCSPLNVVDLIVDIMFIIDILINFRTTYVNQNEE
VVSDPAKIAIHYFKGWFLIDMVAAIPFDLLIFGSGSDETTTLIGLLKTARLLRLVRVARK
LDRYSEYGAAVLMLLMCIFALIAHWLACIWYAIGNVERPYLVHKIGWLDTLGQQIGKRYN
DSDASSGPSIKDKYVTALYFTFSSLTSVGFGNVSPNTNSEKIFSICVMLIGSLMYASIFG
NVSAIIQRLYSGTARYHMQMLRVKEFIRFHQIPNPLRQRLEEYFQHAWTYTNGIDMNMVL
KGFPECLQADICLHLNQSLLQNCKAFRGASKGCLRALAMRFKTTHAPPGDTLVHGGDVLT
ALYFLSRGSIEILKDDIVVAILGKNDIFGEMVHLYAKPGKSNADVQALTYCDLHKIQRED
LLEVLDMYPEFADHFLTNLELTFNLRDESTKTDLVLRSQTTDESDGEDCKQHRRKLSFKN
NTDKDNKCKEPEEGEKMYHQCTKMDSEEKKSESSFSTSIDEEKKPLFPETIEYSTMMDGQ
QDDREIEKPKEYQEVSTQSVLSHIAWGVAETESDYTYGEVEHRLDLLQEQLNRLESQMTA
DIQAVLQLLQRQTTLVPPAYSMVATSADYQKTSVPVAHMVQPVADIKTDTRFSPSTQNTE
YLDFAKSNLKSKESLSSGVHLNTVSEENFTALLEQEHEDALEFHQHHSKSYLHSIRHLSL
PDSSLSTMGLSLARHVSDPGLPGK
>XP_014348120.1_Latimeria_chalumnae
MPVRRGHVAPQNTFLDTIIRKFEGQSRKFIIANARVENCAIIYCNDGFGEMCGYTRSEVM
QKPCTCDFLYGPRTKKSSMSQIAQALLGSEERKVEIYFYRRDGTCFPCLVDIVPVKNEDG
AVIMFILNFEIMTENNLLQSPDRDVNHKVQPTWFSSPGRSRGFKLKLPSLRSMTTSKQSL
PQEDPDTVVVDFSKPSSESVAMGELTSLSGNNCFDSQPEDQKALINSDDKRFRVEVEERL
DPVDHSSPKEDKDHLHLDMSFSNCSLNRSRSKESFYSVRRASSVDDIEAMKSDFDKKLRN
RHSSTGAMNHVKPNLLNSTSDSDLMKYRTISKIPQITLNFVDFKADTYMASPATEKEIIA
PTKLKDRTHNVTEKVTQVLSLGADVLPEYKLQAPRIHKWTILHYSPFKAVWDWLILLLVI
YTAIFTPYSAAFLLNDKEEEVKRRDCGYSCNPLNVVDLIVDIMFIIDILINFRTTYVNSN
DEVVSHPGKIAIHYFKGWFLIDMVAAIPFDLLIFRSGSEETTTLIGLLKTARLLRLVRVA
RKLDRYSEYGAAVLFLLMCTFALIAHWLACIWYAIGNVERPYLRVKIGWLDSLGDQIGKK
YNDSDLTSGPTIKDKYVTALYFTFSSLTSVGFGNVSPNTNSEKIFSICVMLIGSLMYASI
FGNVSAIIQRLYSGTARYHTQMLRVREFIRFHQIPNPLRQRLEEYFQHAWSYTNGIDMNA
VLKGFPECLQADICLHLNRSLLQNCKPFKGATKGCLRALAMKFKTTHAPPGDTLVHAGDV
LTALYFISRGSIEILRGDVVVAILGKNDIFGEPLNLYARPGKSNADVRALTYCDLHKIHR
EDILEVLDMYPEFSDHFWSSLEITFNLRDTNMIPGSPGSDESDGGFNRLRKRKLSFRRRT
EKDDENAGEIKKKPPKVGRNNHQAAVKKHEWGEHRSSTTSISQSSDDEQPLPTSSIIELS
PSRAVYRNIDFLMSDNGDGEGDQKTSDVCNPLSGAFSGVSNIFSFWGDSRGRRYQELPRC
TVPAHATLGVPTPTMNRRQRSDVECRLDLLQKQLNRLESRMTADINSIIQLLQRQMALVP
PAYSTVSSPPQSATYRSNRERVVQPAQPVTPIELKPLTSLSQVSDYQEFEEFQQKSCDSF
VSDVEQHNVVLTIYPEGAQPPVLPQPGVPPFQDTQTALQHESPRRYSLPEQLEDSLDLRT
PQRHSSDPGS
>XP_043939615.1_Protopterus_annectens
MPVMRGLLAPQNTFLDTIATRFDGTHSNFVLGNAQVLNTFPVVYCSDGFCDLTGFARAEV
MQRSCACTFLYGADTSEALKAQIQKALDERHEFKAELIFYKKGGAPFWCLLDIVPIKNEK
GEVVLFLVSHKDITASKTRALTDSRRESGGQRHFGRAGATGFSANRRRSRAVLYHLSGSL
QKQSDSKLKLNKSVFGEKASLPEYKVAAIQKSRLILLHYGTFKAGWDCLILLATFYVAVT
VPYSVCFNTEKDEGIVSSRGPPSVCDLSVEILFILDIVLNFRTTYVSKSGQVIYNPHSIA
VHYATTWFFLDLIAALPFDLLNAFKVNVYFGVHLLKTVRLLRLLRLLQKLDRYSQYSAAV
LTLLMTMFALLAHWMACIWYFIGQQQIESCNSELPEIGWLQELARRLGTPYFVVETTRTP
FTNATAPPLLGNCSSNSSSHELMGGPSLRSSYITSLYFALSSLTSVGFGNVSANTDSEKI
FSICTMLIGALMHAVVFGNVTAIIQRMYSRRSLYHTRTKDLKDFIRIHRIPKPLKQRMLE
YFQTTWSVNNGIDTTELLKDLPDELRADIAMHLNKEILQLPIFDSASRGCLRSLSLNIKP
SFCTPGEYVIRQGDALQAIYFVCSGSMEVLKDNTVLAILGKGDLIGSDLSSKDQVIKTNA
DVKALTYCDLQCIHLKGLYEVLDLYPEYSVKFTREIRHDLTYNLREINTPEIDGDQLKCV
QNKLPSIIENEEPGKNEDTLQCPKVSGTQGDGGTADKSPGLFPSPRQAPPSFTPRSTKHL
SPGRPNHRVSLSRERNSATCNKPDDRCSLASRRGKVNELQIHDISWNVPPDLSPRFVDGI
EDDGAESDRQKFDFLSCPSGQGGSTPGAESGLLAVQFTPTASVSDTEMTKECIANLSQGV
SQLSQQVSQMREDIQSLMQYIKLMLEGQRPQTNILPGRLSPHPASSSRTDLRATSAASPH
AHSVDFQRLYQSEIWNSHPDALRTRNLVGPSITATPPWPPGSLAPPSQWPYWESLEISTT
PEQLEPTAAGCTVAPPPPRDACFQDLCCHSTEDNESLRLRTTGPSSPSSSMLSWDPEGIE
MVLVGSPKDACKHYALNSVKLSYEDGTSL
>XP_043916567.1_Protopterus_annectens
MPVMKGLLAPQNTFLDTIATRFDGTHSNFVLGNAQVLNLYPIVYCSDGFCDLTGYSRTEV
MQKSCACKFLYGSETSEQLKVQIQKALDDKREFKTEILLYKKSGGSFWCLLDIVPIKNEK
GEVVLFLASHKDITDTKNKLSPDTTKDKDDLEVFTDTRPPGFNANRRRSRAVLYHLSGHL
QKQDKSKLKINNNVFGEKPTIPEYKVAAIQKSRFILLHYGTFKAGWDWLILLATFYVAVT
VPYNVCFSVSRDDTAQSGSRSPPSVNDIFVEILFMLDILLNFRTTYVSKSGQVVYDPRSI
CVHYATTWFFVDLIAALPFDLLYAFSINVYFGVHLLKTVRLLRLLRLLQKLDRYSQYSAV
VLTLLMSMFALLAHWMACVWFFIGQKEIDANDISTWDIGWLHELGKRLGSPYFTVIAAST
ATSGNSTVSASTDNTTTNSTVNSTTLELEGGPAIRSSYITSLYFALSSLTSVGFGNVSAN
TDAEKIFSICTMLIGALMHAVVFGNVTAIIQRMYSRRSLYHTRTKDLKDFIRVHRIPKQL
KQRMLECFQTTWSVHNGIDANELLKDFPDELRADIAMHLNKEILQLPIFESASRGCLRSL
SLNIKTSFCAPGEYLIRQGDALQAIYFVCSGSMEVLKDNTVLAILGKGDLIGSDHLNKDQ
VIKTNANVKALTYCDLQYIQLKGLREVLELYPEYSQKFISEIQHDLTYNLRQGSETDSET
ESNGGLIHKLPSIIEDEEDEQDENTPLSPNSRCGLASPLLTPKPFGSPLLSPLSPRAFKP
STPRAGNDESRVMVPPGKMCKPSKIQIPALSISAPPVLSPRFVDGIETDHYLPSGQRFEF
NLKPLTPDCTSPSLSVTADNEETRKSISKLNQEMTSLSQQVTQLSKDLQELMQMIKPVLV
KQSYCTPSHVNLLTPTFTATYSSGNSFSSGLQHQTCNRGEAFPNHLNPDYGQPSVWQKRN
SYHLRPSDGLPENAAKKIIYPSLSLDSFLRHSTPQPHQHHSGFRGCGSQIIGHSLSPDHN
YIYQPQPVHTDPVPLCPSPPVAPEDMCNTGQLEKTDVSCNTAIGQSACQTSVVDCLRNKV
AELVNPIRESNDLKEVYSLEMLKSSSGESPSDSISYIDDDSTNI
>XP_043910660.1_Protopterus_annectens
MPVMKGLLAPQNTFLDTIATRFDGTHSNFILANAQVHRGFPIVYCSDGFCDLTGFARTEV
MQKNCSCRFLYGTETSEQVLHQIEKALDGKQEFQEEVRFYKKNGSPFWCLLDIVPIKNEK
GEVVLFLFSFKDITDTKGKLHRTDFKEEEKQRNKKTGRSHFSAARKRGRTVLYHLTNQFT
RDGNAEMKLNNNVLESKSSLPEYKVAAIQKSYFILLHYSIFKALWDWLILLATFYVAVTV
PYNVCFTNNDDVSAARTTIVSDIVVEMLFILDIILNFRTTYVSQSGQVVYDARSICVHYL
ATWFFVDLIAALPFDLLYAFNVTVTSLVHLLKTVRLLRLLRLLQKLDRYSQYSAMVLTLL
MSMFALLAHWMACIWYVIGRKEMESNDPLTWDIGWLHELGKRLESPYTNNSLGGPSIRSA
YIASLYFTLSSLTSVGFGNVCANTDAEKIFSICTMLIGALMHAVVFGNVTAIIQRMYSRR
SFYHTRMKDLKDFIRVHRLSQHLKQRMLEYFQTTWSVNNGIDANELLKDFPDELRADIAM
HLNKDILQLPLFESASRGCLRAISLHIKTSFCAPGEYLIRQGDALQAHYFVCSGSLEVLK
DNMVLAILGKGDLIGADFSSKDQVIKTNADVKALTYCDLQYISLRGLCEVLELYPEYYSK
FMADIHRDLTFNLREGSEKDGLPRFSRSPRLSQARPTSGRTPEKILPSIQEDHEEGDDFF
SPSPASVARRKLMLPILNSPIRRGSLSSLLGDDLRQFSALRRSCQSPVRMPNGKSSSPQC
RKGATSSDTATNNENNKPAKLLLPTQNNLGPPDLSPRVVDGIEDDGRPSETHTFHFSVEH
NAQKCNKGAKVQGPYISVPSLAGDAEEMQQNISRLNDEINNLNHEVSQLSKELQHIMKLL
QTHLALKQYNSTLFCPYGIHMGSSPLHKTGNIQQSVISSGPHSGLHIPHEHIAVTTSSFA
MLGSQAANYGTAGHWQRSQEFCQKSNEAANIPEGRNCVCNTASPTVSYHYNLSSGDRGKN
SAHHEETNPHFGEDSNITVSGQCTLSSTSLDSIIAFSDSAIQSQAAFPSVTPDQSLKTSV
SSSHTSILFQT
>XP_043917664.1_Protopterus_annectens
MAGGRRGLVAPQNTFLENIVRRSNVWTFSHRQTDTNFVLANAQIVDWPIVYSNDGFCKLA
AYHRAEVMQKSSTCSFMYGELTDKETTEKVRQTFENYETNSFEILLYRKNRTPVWFYMKI
APIRNEQDKVVLFLCTFSDITAFKQPIEDDTSKGWGKFARLTRALTSSRGVLQQLAPSVH
KGENVHKHSRLAEVLQLGSEILPQYKQEAPKTPPHIILHYCVFKTTWDWVILILTFYTAI
MVPYNVSFKTKQNNVAWLVIDSIVDVIFLVDIVLNFHTTFVGPAGEVISDPKQIRMNYLK
AWFVIDLLSCLPYDVINAFENVDQGMSSIFSSLKVVRLLRLGRVARKLDHYIEYGAAVLV
LLVCVFGLAAHWLACIWYSIGDYEVINEETKDIKTSSWLFQLGQAIGTPYHFNTSGTGKW
EGGPSKDSVYISSLYFTMTSLTSVGFGNIAPSTDGEKIFAVAMMMVGSLLYATIFGNVTT
IFQQMYANTNRYHEMLNSVRDFLKLYQVPKGLSERVMDYIVSTWSMSRGIDTEKVLQICP
KDMRADICVHLNRKVFKEHPAFRLASDGCLRALAMEFQTIHCAPGDLIYHAGESVDGLCF
VVSGSLEVIQDDEVVAILGKGDVFGDVFWKETTLAQSCANVRALTYCDLHVIKRDALQKV
LEFYTAFSHSFSRNLILTYNLRKRIVFRKISDVKREEEEMRRRKNEAPLNLPPDHPVRRL
FQRFRQQKEARLAAERVRETEEPDVEKGSSNTGNSSSEAAGAPASLVTVTESPATPVPSQ
SASTSGTSDQAKLQAPASGYATSKQTGDSGKRKGWTRFREPDTKGEEWNKVSKTESMETL
PERTKTSDEISLKKTDSCDSGITKSDLRLDNVSDLRSPQDRSPVLTEIKHTFYPIPEQTL
QATIMEVKHELKEDIKVLNAKMENIEKQLSDILRLLSIRQSQSPQELFEISRPQTPASEK
DIFGSG
>XP_043930491.1_Protopterus_annectens
MPGGKRGLVAPQNTFLENIVRRASESSFLLGNAQIVDWPVVYSNDGFCKLSGYHRADVMQ
KSSTCSFMYGELTDKKTIEKVRQTFDNYEMNCFEVLLYKKNRTPVWFYMQIAPIRNENDK
VVLFLCTFRDITLFKQPIEDESTKGWTKFARLTRALTNSRSVLQQLTPMNKADVVHKHSR
LAEVLQLGSDILPQYKQEAPKTPPHIILHYCAFKTTWDWIILILTFYTAIMVPYNVSFKT
KQNNIAWLVLDSVVDVIFLVDIVLNFHTTFVGPGGEVISDPKLIRMNYLKTWFVIDLLSC
LPYDIINAFENVDEGISSLFSSLKVVRLLRLGRVARKLDHYLEYGAAVLVLLVCVFGLVA
HWLACIWYSIGDYEVIDEATNTIKNGSWLYQLSISIGSPFRYNTSGSGQWEGGPSKDSLY
ISSLYFTMTSLTTIGFGNIAPTTDGEKIFSVAMMMVGSLLYATIFGNVTTIFQQMYANTN
RYHEVLNNVRDFLKLYQVPKGLSERVMDYIVSTWSMSKGIDTEKVLAICPKDMRADICVH
LNRKVFNEHPAFRLASDGCLRALAVEFQTIHCAPGDLIYHAGESVDALCFVVSGSLEVIQ
DDEVVAILGKGDVFGDVFWKETTLAHSCANVRALTYCDLHIIKREALLKVLDFYTAFANS
FSRNLILTYNLRKRIVFRKIIDVKKEEEERQRQKNEVTLSIPVDHPVRKLFQKFKQQKEM
RNQGVMLGEQDKNYLHVERHAMQNGASPSSTSVVTVSQITPIPVSLAFKKTNESTKQNNR
DVMELKPNTNNEQDSLKVTSPLRMRTGNAKGWLRLKNNVGVPTEKKENWNNVTKAESMEL
LSGESKTSESETVAIKNPLKKTDSCDSGITKSDFRIDKAGETRSPLEHSPVQADTKHPFY
PIPEQALQTTLQEVKHELKEDIQTLSKRMSVLEEQVAEILKILSQKKASQTSSQQPQTAC
QDIFNVSRPETPESEKDEIQF
>XP_043923548.1_Protopterus_annectens
MPVRRGHVAPQNTFLDTIIRKFEGQSKRKFIIANARVENCAVIYCNDGFCEMCGYTRAEV
MQKPCTCDFLYGPCTKKNSVSQIAQALVGSEERKVEIFFYRKDGSCFLCLVDVVPVRNED
GAVIMFIMNFEVMTERDLSSSPERDANHKVPPPWFTSGRGRGFKLKLPTLRSLTASKQSL
PQEDPESVIVDFSKHSAESVAMDEVNSITGNNCISSQPEDQKALIESENQAGLEEAERST
EPMDHSSPRDNKDFHLNLDMSFSNYSLTRSRSRDSCYSVRRASSVDDIEAMKGDMDKKFR
SRHASTGAMNHIRSNLLNSTSDSDLMKYRTINKIPQITLNFVDFTVDPFITSPSTEKEII
APTKLKDRTHNVTEKVTQVLSLGADVLPEYKLQAPRIHKWTILHYSPFKAVWDWLILLLV
IYTAIFTPYSAAFLLNDHEEKMRRDCGYSCNPLNVVDLIVDIMFLIDILINFRTTYVNSN
DEVVSHPRKIAIHYFKGWFLIDMVAAIPFDLLIFKTGSDETTTLIGLLKTARLLRLVRVA
RKLDRYSEYGAAVLFLLMCTFALIAHWLACIWYAIGNVERTFVKPKIGWLYSLGVQIGRE
YNDSDANSGPSIKDKYVTALYFTFSSLTSVGFGNVSPNTNSEKIFSICVMLIGSLMYASI
FGNVSAIIQRLYSGTARYHTQMLRVREFIRFHQIPNPLRQRLEEYFQHAWSYTNGIDMNA
VLKGFPECLQADICLHLNRSLLQNCRAFKGATKGCLRALAMKFKTTHAPPGDTLVHAGDV
LTALYFISRGSIEILRGDVVVAILGKNDIFGEPINLYARPGKSNADVRALTYCDLHKIHR
EDLLEVLDMYPEFSDHFWSSLEITFNLRDTNMIPGSPGSYESDGGFNRLRRRKLSFRRRT
EKDDEKAGEIKKSQKPLRIRRNNKKVELKGQEWEDHRSSATSVTQSSDEERPAASSSVIE
LSPTKATTANIDFLASDTRDCDQEQKSGDACNPLSGAFSGVSNIFSFWGENRGRQYQELP
RCTVPAHASLGLSPQSINRRQQLELESRLDLLQKQLDRLENRMSADISSIMQLLQRQMTL
VPPAYSTVSSPPQPTSYHSCSRERTAHSINPVTPVGSETLQSLSQISDYPEFDGFPLKSS
ESFVSDEHPEETLMAYSSDVLVEKTPLPDVSFLPNTQTSSPFHAPRRHSLPDELGDPLDL
RTPQRHSSDPGS
>XP_043930706.1_Protopterus_annectens
MPVRRGHVAPQNTFLGTIIRKFEGQNKKFIIANARVQNCAIIYCNDGFCEMTGFSRPDVM
QKPCTCDFLHGPETKRHAVAQIAQALLGSEERKIEVTYYHKDGSTFICNTHIIPVKNEEG
VAMMFIINFEYVSAEVCTDSTERLNHTSPCKSENHDDSLPSGSPSGRRKLFRLKLPGIRI
LPSSKQSFPQDDPEAVIIDLSKPSDEAVPMRHFTSSSKDTPSEVEDTKALIEPNKCPPLV
NISGPLDHSSPKRQWDRLNPDMLQSGSYLAHSRSRESVCSIRRASSVHDIEGFNITTKNY
FRDRHASEDNGRNVKVSRSWMAGGPFNHIKSSLLGSTSDSNLNKYSTINKIPQITLNFSD
VREKKTSSPPSSEKTIIAPKVKDRTHNVTEKVTQVLSLGADVLPEYKLQTPRINKFTILH
YSPFKAVWDWLILLLVIYTAIFTPYSAAFLLNDREEQKRRECGYSCSPLNVVDLMVDIMF
IIDILINFRTTYVNQNEEVVSDPAKIAIHYFKGWFLIDMVAAIPFDLLIFGSGSDETTTL
IGLLKTARLLRLVRVARKLDRYSEYGAAVLMLLMCIFALIAHWLACIWYAIGNVERPFLV
NKIGWLDNLGVQIGKRYNISDASSGPSIKDKYVTALYFTFSSLTSVGFGNVSPNTNSEKI
FSICVMLIGSLMYASIFGNVSAIIQRLYSGTARYHMQMLRVKEFIRFHQIPNPLRQRLEE
YFQHAWTYTNGIDMNMVLKGFPECLQADICLHLNQILLQNCKAFKGASKGCLRALAMRFK
TTHAPPGDTLVHSGDVLTALYFLSRGSIEILKDDIVVAILGKNDIFGEMVHLYAKPGKSN
ADVKALTYCDLHKIQREELLEVLDMYPEFADHFLTNLELTFNLRDECSKTDLILRSQTTN
DSDEENCKLRKRKLSFKCSSSKDSYNGTKECDTGKSKEYHEVSTQSTLSHSAWRASETES
EIPYCEVEHRIDILHEQLNRLESQMAADIQSILHLLQRQATPVPPAYSMVTSNIDYPKHL
LHGMQAVPPAAAVRTAKSFSSSSQSPEYEDFEKSDIKSKELLSSGHLSTVSEDNFSSFME
KDHEHTSALQEHSSRLYLYPVRPPSLQESSSCSTGLSGLHRHVSDPGLPGK
>XP_043911142.1_Protopterus_annectens
MPVRRGHVAPQNTYLDTIIRKFEGQNRKFVIANAQMESCAIIYCNDGFCEMFGYSRVEVM
QQPCTCSFLAGPCTETSSITQLTQALLGSEERKVEIHYYRKDGSCFPCLIDVIPVKNEEG
AVIMFILNFEDLARALAKRSKRGFQHRLSHGCFSANNSRRLSLNLPSLQRISLRRSLPKE
ELDGVVIDYLKPSDESLILKEIKTPSRENFTQSETEALIEHDKKPSLEEISEPRDHSSPK
RDRRQQLDATLQYSTSSLSRAHSSDSLRRASSVDDIEAMRSKGQKKFRERRANSAGAKHF
KTKLLNSTSDSDLMKYRTISKIPQITLSFTEFTTERHRTPSPSEIEIIAPSKLKDRTHNV
TEKVTQVLSLGADVLPEYKLQAPRIHKWTILHYSPFKAVWDWLILLLVIYTAVFTPYSAA
FLLNDQEEERHWACGYSCNPLNIVDFIVDIMFIIDIIINFRTTYVNSNDEVVSHPWKIAV
HYFKGWFLIDMVAAIPFDLLIFRSGSDETTTLIGLLKTARLLRLVRVARKLDRYSEYGAA
VLFLLMCTFALIAHWLACIWYAIGNVERGYMENKIGWLDNLGEQIGKQYNDSDIASGPSI
KDKYVTALYFTFSSLTSVGFGNVSPNTNSEKIFSICVMLIGSLMYASIFGNVSAIIQRLY
SGTARYHTQMLRVKEFIRFHQIPNPLRQRLEEYFQHAWSYTNGIDMNAVLKGFPECLQAD
ICLHLNRSLLQHCTAFKGASKGCLRALAMKFKTTHAPPGDTLVHYGDVLTALYFISRGSI
EILRDDIVVAILGKNDTFGEPLNLYARPGKSNSDVRALTYCDLHKIQRDDLLEVLDMYPL
FSDNFWSNLEITFNLRDADSLPRSPLTEDFDCGYRRVRRRRHSYRRRNNPDSADRGGSEL
DQYRHYSKLNERWGDTAGEPWDEERCSSTTPCSQTSDEEAKPLNTAETEHCNTLQKEFTP
AVVSLVTPGLGNRVATKNHENTHPYSEAPLDTPNMFSYWGENKTAPCLESHQRSLFAHAN
LWTASGQEGKMNDLDTKLDIFQAQLNRLESRMTSDISMILQLLQRQLSQVPPAYSPVSPV
SHNPAMYSVGSRVTEFIPPETPLQEENPSSSPQNPVYAEIETTKLKPRDSISSVGHLTVA
SDETMTVYSEQELLNQTLTEVKTNQKSITTMGLHNGSRYPSLPENLESITELADIHKRLS
DPVLPGS
>XP_069052549.1_Lepisosteus_oculatus
MPVMKGLLAPQNTFLDTIATRFDGTHSNFVLGNAQVQSLYPIVYCSDGFCDLTGYARAEL
MQKSCACHFLYGAETSSQLTTQIQGALDDRREFKAEVVFYKKCGAQFWCLLDIVPIKNEK
GEVVLFLVSHKDITDNKTQQDPEQGPETDEETGLEVHRVTRPPAFNANRRRSRAVLYHLS
GHLQKQDKSKLKLNNNVFGEKPPIPEYKVAAIQKSRFILLHYGTFKAGWDWLILLATFYV
AVTVPYNVCFTVAGGRDEGSSASRSPPSVSDILVEILFMLDIVLNFRTTYVSKSGQVVYD
ARSICVHYTTTWLFVDLIAALPFDLLYAFNVSVYFGVHLLKTVRLLRLLRLLQKLERYSQ
YSAVVLTLLMSMFALLAHWMACVWYFIGRREIESNTPGSWDIGWLHELGKRLGTPYFLTP
LTPLLGTADSPHITDLGGTSPNASQWNVTGAEHSGRGSWNTSQWNASGTGLVGRASLASS
QWNTSGAELGGGPSVRSSYVTSLYFALSSLTSVGFGNVSANTDTEKIFSICTMLIGALMH
AVVFGNVTAIIQRMYSRRSLYHTRTKDLKDFIRVHRLPKALEQRMLECFQTTWSVNNGID
VNELLKDFPDELRADIAMHLNKELLQLPLFESASRGCLRSLSLIIKTSFCAPGEFLIRQG
DALQAIYFVCSGSMEVLKDNTVLAILGKGDLIGSDSLTKEQVIKTNANVKALTYCDLQYI
SLKGLREVLRLYPEYAHRFVTEIQHDLTYNLREGSGLDLDWESNGGLVKKLPSIREDEEG
DEDAQSHLSSIPRSPLRLSRGLNSPLRSPLLAPRPFRPPADSRPTTLQIPLVSFSAPPEL
PRFVDGIETESSLVSAPKCESSPSMTHSNPPTPSPGSREQAETRQSITRLSQEMSSLSQQ
VAQLSSELQEMTRLLRPLLLRSQAIPPSLTPTLTPPPSSASAPSVTSPLPAPPAPPPASS
SLTAPASLLGSRSEPRLEDTEAGGLLGSLFPSCPPQRAPLQPQTSSCFPGSPCQPLAQPG
ARKEGAKTPCPLQDRWPLVSRSPSPSLSLSLSPSLSSSPSPSPSVSPCLGPHLSAAESRK
RGPRPTLPPRSSPPVTPPHAPSFPGDPQCRAGSPGNQGVGHYAPSPCPYASCSHPCPSPS
PSCPGNWDSPGEREGALQAGSPSHTGSSSKPPPLELREWGAGGEHPQTENISFIDEEGTP
L
>XP_015217710.2_Lepisosteus_oculatus
MPVMKGLLAPQNTFLDTIATRFDGTHSNFLLGNAQVHRGFPIVYCSDGFCELTGFARTEV
MQKTCSCRFLHGAETSEHMSQQMEKALESRQEYQVEVRFYKKNGTPFWCQLDIVPIKNEK
GEVVLFLFSFKDITETRGKGHHSGRKEEEKRRNKKSGSSHFTAARKRGHAVLFHLTSQFS
KKSKSEVTLNNNVFENKPSVPEYKVATVQKSRFILLHYSMFKALWDWMILLATFYVAVTV
PYNVCFTAYDDSDSASRSTIVSDIVVEMLFILDIILNFRTTYVSQSGQVVYDARSICIHY
AATWFFVDLIAALPFDLLYAFNITVTSLVHLLKTVRLLRLLRLLQKLDRYSQYSAMVLTL
LMSMFALLAHWMACIWYVIGRKEMEHHDITTWDIGWLHELGKRLETPYINSTLGGPSIRS
AYIASLYFTLSSLTSVGFGNVCANTDAEKIFSICTMLIGALMHAVVFGNVTAIIQRMYSR
RSLYHTRMKDLKDFIRVHRLPQQLKQRMLEYFQTTWSVNNGIDANELLHDFPDELRADIA
MHLNKDILQLPLFESASRGCLRSLSLHIKTSFCAPGEYLIRHGDALQANYFVCSGSLEVL
KDNMVLAILGKGDLIGADLPGQEQVIKTNADVKALTYCDLQYISLRALREVLELYPEYAS
KFTADIHHNLTYNLREGSKAEGLSRFARSPRLSQNRLENISTSDHKLPLIVEDEDEPEEY
FHLSPATKSRRKLMLPSLSSPVRRGSLGNLLGDELRQFSALRRCRSPVRGSRGRSPSPQH
QREEPQCAAPSAEACASRKPAKLLIPSLNCFGPPDLSPRVVDGIEDNGRTSEAHTFHFNV
QHGEAKASEESFVKEASPVSATLLLETEEVRQSISRLNQEMSHLNQEVSQLTKELHHMMH
FLQAHMAVQHYTSALSSYPYGVQMVSNPPSSSSIGVSEWQPRVSYNLAAGMHMHHEPVNM
EPLSHGKPWSYSGAPGGRGSTMGGQQVEMENYLPLVDHFHPPSSPRATCFHGGCCADAGR
TMNPGAEGKQNLCQASGSTTAPQQPQNCPSLLNPSGVFAGFATAPQAGYSGASPHSGQQL
RSSVNLSQSHPTLCQPAPPNPEYNYSKSNTPTPVHSALITPSYTHHYTSGSPSHVHSSSG
PKHEQFACLSLSPRQNDPVGSSPLHVLEVGSLEIRGPIPSASAPSQNSRKPSLGSQDSNV
SGTETSDSGHPLCDTGSADHIGLECLSTKSGATEGIDMEASESRRSSIGTQTQDNEVFWS
LEMAD
>XP_069051169.1_Lepisosteus_oculatus
MPVMKGLLAPQNTFLDTIATRFDGTHSNFILANAQVSKGFPIVYCSDGFCELTGFARTEV
MQKCCSCKFLYGTETNEQIILHIDKTLEEKKEFKGEIMFYKKNGNVFWCLLDIVPIKNEK
GDVVLFLASFKDITDTKVKIAQDDKREEKHKGRVKTGSHFSSARIRSRTVLYQISGHLHS
REKKNKIKINKNVFGDPPALPEYKVADAKKSKFILLHYSTFKAGWDWLILLATFYVAVTV
PYNVCFIGDDDLTRSTTVSDIAVEILFIIDIIFNFRTTYVSKSGQVIFEARLICIHYVTT
WFIIDLIAALPFDLLYAFNVSVVSLVHLLKTVRLLRLLRLLQKMDRYSQHSTVVLTLLMS
MFALLAHWMACIWYVIGKKEMEANSFTWDIGWLHELGKRLESPYSGRNSSAGPSIRSVYI
ASLYFTLSSLTSVGFGNVSANTDAEKIFSICTMLIGALMHALVFGNVTAIIQRMYSRWSL
YHTRTKDLKDFIRVHHLPQQLKQRMLEYFQTTWSVNNGIDANELLKDFPDELRSDITMHL
NKEILQLSLFESASRGCLRSLSLHIKTSFCAPGEYLLRQGDALQAIFFVCSGSMEVLKDG
MVLAILGKGDLIGANLSINDRVIKTNADVKALTYCDLQCINLKGLYEVLDLYPEYAHKFV
EDIQQDLTYNLREGHESDRISRLSNKTSLTQSEGKGNGRINHRHSSIIEDQEDEEEEEED
ETTPLSPASAKSKMLYKSESHRKAISSGRLPYKSPPRSCTSGLEARGRHEVESHTTTRTF
GKNLKIHLSSVNSIGPPDLSPRIVDGTEGGDGTESNTDSEFRQSHLNFSKGQPSGKDPGQ
TSSAEIVAKTEETKEQISRLNQEVCTLVQEVAVLSKGMKNLMFLLEGLLSTPKPPVFCHG
HNTSMETNMTWTTQQSCIHSQPGNVACSSAQFSQSNTIPNVLEIDFLQNSSSLHGISQIP
QRLSENELFYSTATVSTPYHFQTTPQGNHLQCVKCTLPQIDTTLNPLQSISATLSSSVSS
SPESSSKLLHSTEDSISSHHGATRSHSLENLPLSWNAVGTISASLQSPRRLPLESPVELK
DEKNTTS
>XP_006632393.1_Lepisosteus_oculatus
MPGGKRGLVAPQNTFLENIVRRSSETSFLLGNAQIVEWPVVYSNDGFCKLSGYHRAEVMQ
KSSTCSFMYGELTDKKTIEKVRQTFDNYESNCFEILLYKKNRTPVWFYMQIAPIRNENDK
VVLFLCTFKDITVFKQPIEDESTKGWTKFARLTRALTNSRSVLQQLTPMNKAEVSHKHSR
LAEVLQLGSDILPQYKQEAPKTPPHIILHYCAFKTTWDWVILILTFYTAIMVPYNVSFKT
KQNNIAWLVLDSVVDVIFLVDIVLNFHTTFVGPGGEVISDPKLIRMNYLKTWFVIDLLSC
LPYDIINAFENVDEGISSLFSSLKVVRLLRLGRVARKLDHYLEYGAAVLVLLVCVFGLVA
HWLACIWYSIGDYEVIDEVTNTIKTDSWLYQLAMSIGSPYRYNTSGSGQWEGGPSKDSLY
ISSLYFTMTSLTTIGFGNIAPTTDGEKIFSVAMMMVGSLLYATIFGNVTTIFQQMYANTN
RYHEMLNNVRDFLKLYQVPKGLSERVMDYIVSTWSMSKGIDTEKVLSICPKDMRADICVH
LNRKVFNEHPAFRLASDGCLRSLAVEFQTIHCAPGDLIYHAGESVDTLCFVVSGSLEVIQ
DDEVIAILGKGDVFGDVFWKETTLAHACANVRALTYCDLHIIKREALLKVLEFYTAFANS
FSRNLILTCNLRKRIVFRKISDVKKEEEERQRQKNEVTLSIPVDHPVRKLFQKFKQQKEL
RNQGSSQHDLEKNQLQVEHHLRPRQQPLQCPHVMQNGAPTTGSSVVTVSQITPIQNSLLY
VKTSEPSKQNNRDIMELKPNGVSDQNCLKVSSPMRAKPASNRGWMRLRNNMAAFPGAGEE
KKEEWNNVTKAESMELLSEDSKSQEADGGGGKKNPLRKTDSCDSGITKSDLRIDKAGEVR
SPLEHSPVQMEVRHPFYPIPEQALHTTLQEAKLELKEDIQLLSNRMATLEAQVGEILKLL
SEKRGTPQTSTPKTKIKCQDIFTVSRPVTPDSEKDDVQF
>XP_069035919.1_Lepisosteus_oculatus
MAGGRRGLVAPQNTFLENIVRRSNVWTLSHRQTDTNFVLGNAQIVDWPIVYSNDGFCKLS
GYHRAEVMQKSSTCSFMYGELTDKETCEKVRQTFENYEMNSFEILMYKKNRTPVWFFVKI
APIRNEQDKVVLFLCTFSDITAFKQPIEDDSSKGWGKFARLTRALTSSRGVLQQLAPTVH
KGENVLKHSRLAEVLQLGSEILPQYKQETPKTPPHIILHYCTFKTTWDWVILILTFYTAI
MVPYNVSFKTKQNNVTWLVVDSIVDVIFLVDIVLNFHTTFVGPAGEVISDPKLIRMNYLK
TWFVIDLLSCLPYDVINAFENVDEGISSLFSSLKVVRLLRLGRVARKLDHYIEYGAAVLV
LLVCVFGLAAHWLACIWYSIGDYEVINEDTNLVRKDSWLYMLGETIGTPYRFNVTGSGKW
EGGPSKDSVYITSLYFTMTSLTSIGFGNIAPTTDGEKIFAVAMMMIGSLLYATIFGNVTT
IFQQMYANTNRYHEMLNSVRDFLKLYQVPKGLSERVMDYIVSTWSMSRGIDTEKVLQICP
KDMRADICVHLNRKVFKEHPAFRLASDGCLRALAMEFQTIHCAPGDLIYHAGESVDSLCF
VVSGSLEVIQDDEVVAILGKGDVFGDVFWKEVTLAQACANVRALTYCDLHVIKRDALQKV
LEFYTAFSNHFSRNLLLTYNLRKRIVFRKISDVKREEEERLRRKNEAPLNLPPDHPVRRL
FQRFRQQKEARLAAERFKDPDELDVEKGTICVEPSPQDVVATTSIVTVTESPATPVPSVS
AGASTSGASDRAKLQAPAVSIYAGSKSAETAKGKGWNKFKDSVGKADNWNKVSKAESMET
LPERTKSHEETSLKKTDSCDSGITKSDLRLDNVGEVRSPQDRSPVQAEVKHTFYPIPEHT
IQASILELKHELKEDIKALNGRMAALESQLAEMLRILKSRKSRTSPQHLFEISRPVSPES
DKEDMFS
>XP_015214402.1_Lepisosteus_oculatus
MPVRRGHVAPQNTFLGIIIRKFEGQNKKFIIANARVQNCAIIYCNDGFCEMTGFSRPDVM
QKPCTCDFLHGQHTKRHDIAQVAQALLGSDERKVEITYHRKDGSIFMCSTHIIPVKNEEG
VVMMFILNFDYVLDEGSSDSLERLNHTSPAKSEHRKGRFFRFRLPVLKLLGASKQSLPQE
DPDAVMIDSPKQSDDSVAMKHFKLPTKESCSPSDAEDTKALIGSSQCPPLVNVSGPLDHS
SPKRQWDRLYPDMLQSTTCLAHTRSKESICSMRRASSVHDIEGFSSNTKNVFRDRHASED
NGRNIKVSRSWMAGGPFNHIKSSLLGSTSDSNLNKYSTINKIPQITLNFSDVKNEKKAAS
PPSSEKTIIAPKVKDRTHNVTEKVTQVLSLGADVLPEYKLQTPRINKFTILHYSPFKAVW
DWLILLLVIYTAIFTPYSAAFLLNDREEQKRRECGYSCNPLNVVDLIVDIMFIIDILINF
RTTYVNINEEVVSDPAKIAIHYFKGWFLIDMVAAIPFDLLIFGSGSDETTTLIGLLKTAR
LLRLVRVARKLDRYSEYGAAVLMLLMCIFALIAHWLACIWYAIGNVERPYLVHKIGWLDS
LGIQIGKRYNYSDASSGPSIKDKYVTALYFTFSSLTSVGFGNVSPNTNSEKIFSICVMLI
GSLMYASIFGNVSAIIQRLYSGTARYHMQMLRVKEFIRFHQIPNPLRQRLEEYFQHAWTY
TNGIDMNMVLKGFPECLQADICLHLNQSLLQNCKAFRGATKGCLRALAMRFKTTHAPPGD
TLVHSGDVLTALYFLSRGSIEILKDDIVVAILGKNDIFGEMIHLYAKPGKSNADVRALTY
CDLHKIQREDLLEVLDMYPEFADHFLTNLELTFNLRDDNAKADFSDTNDSDEEDGKGRRR
KISFNRKTDTAVHTDCDSTGENTEEQENNKAQEKLPYPQCSWKESEERKEPTLSFSNSGD
EEQKQLCSGILGYPSIMDHTPGLGFVQTSEVESRNRRIERSQSYKDLRCEEWDSEKSKEY
PDDSAQSQVMRGISETESEITYGEVEHRLDLLQEQLNRLESQMTADIQAILHLLQRQSAL
GPPAYSTVAGSSEYHRPAIRVQPVAAIRTDRSFSVSSQSPELLDLEKPNVKSKESLSSGV
HLNTASEENLASLLEQETEQEDEHEHNQTTPFYQPQSKFFLLPIRHPSLPDSSLSNVGML
GLHRHVSDPGLPGK
>XP_015217397.2_Lepisosteus_oculatus
MPVRRGHVAPQNTYLDTIIRKFEGQNRKFLIANAQMKNCAIIYCNEGFCQMFGFSRAEIM
QQPCTCQFLVGPGTMKSALAQLAQALLGSEERKVEILYYAKEGTCLPCLVDVVPVKNEEG
AVIMFILNFEEILGTSKKKGGLRQRLAQSWIRAGQSRRLRLKLPSLRTITLHGPSISKDQ
FEGVVVDYLHPSSEELPLKEFRIPSKESCTQSETEALIEQDCQPQPLGHSSPKRAPDRLD
PEGPFAASSLPRSRSRDSVRSLRRASSLDDIEGMRGEWGGKGGETRANSNLKPNLLNSTS
DSDLMRYRTIHKIPQITLNFGDFGSDKLRPPSPTEIEIIAPSKLKDRTQNVTEKVTQVLS
LGADVLPEYKLQAPRIHKWTILHYSPFKAVWDWLILLLVIYTAVFTPYSAAFLLNEQEEE
RRRSCGYICNPLNVVDLIVDIMFIIDILINFRTTYVNHNDEVVSHPGRIAVHYFKGWFLI
DIVAAIPFDLLIFRSGSDETTTLIGLLKTARLLRLVRVARKLDRYSEYGAAVLFLLMCTF
ALIAHWLACIWYAIGNVERPYMDNKIGWLDNLADQIGKHYNDSDVRSGPTIKDKYVTALY
FTFSSLTSVGFGNVSPNTNSEKIFSICVMLIGSLMYASIFGNVSAIIQRLYSGTARYHTQ
MLRVKEFIRFHQIPSGLRQRLEEYFQHAWSYTNGIDMNAVLKGFPECLQADICLHLNRTL
LQNCKAFRGASKGCLRALAMRFKTTHAPPGDTLVHYGDVLTALYFISRGSIEILREDVVV
AILGKNDTFGEPISLYARPGKSNSDVRALTYCDLHKIQREDLLEVLDMYPDFSDNFWSNL
EITFNLRDADRIAHPLTSEDSDCGYRRPRRRKNSLHHRNRPDGMDREDPYPNQACPAMGN
HRGAPKRPHWNELCSSPSSCSQSSEDEMKSMAHSKGELYAPGSDTRDYPTTVVNLLPPAG
NTASIGGPPDRGHSYAAATLNMPSLYGFWPDRRPSQFSESPHHSCSVRATFHPAPCAEDR
PSELESRLELLQSQLNRLETRMTADINVILQLLQRQMAPVPPAYSAVSPSTHPPPALYST
GAQVLHSMAPIAPVQIDSLTSPLQSPDYPDLDKFNLKSRDSLSSGIHLTVASDETMPIYP
ETEPAAPPGLGHPRPLAASGTPGLSGSQRFPSLPEHLESSSGPGEIQRHVSDPALPAS
>XP_015209806.1_Lepisosteus_oculatus
MPVRRGHVAPQNTFLDTIIRKFEGQSRKFIIANARVENCAIIFCNDGFCGMCGYTRAEIM
QKSCTCEFLYGPHTKKMAIAQMAQALLGSEERKVEIAFYRKDGVCFPCQVDVVPVKNEDG
AVIMFILNFEVMTDNKLLRSPDQVLNHKVPSSWINAVGRPRGFRLRLPLLRSLGTSKQSL
SRDDPEAVVVDMSKPSSEPLALGELLSLPEQNCLGGPEMLWPEDQRALLDGGENQPVNHS
SPRPQRLNPDASFSNCSLTRSRSRESFYSVRRASSVDDIEAMKTDFDKKLRSRHASTGAM
NHIRTNMLNSTSDSDLIRYRTISKIPQITLNFVDFKPEPFIASPSSDKEIIAPCKLKDRT
HNVTEKVTQVLSLGADVLPEYKLQAPRIHKWTILHYSPFKAVWDWLILLLVIYTAIFTPY
SAAFLLNDQEDAAQNDCAYSCNPLNVVDLIVDIMFIIDIIINFRTTYVNTNDEVVSHPGR
IAVHYFKGWFLIDMVAAIPFDLLIFRSGSEETTTLIGLLKTARLLRLVRVARKLDRYSEY
GAAVLFLLMCTFALIAHWLACIWYAIGKVERHYSKAPRIGWLDSLGEQLGKHFNDSDPGS
GPSIKDKYVTALYFTFSSLTSVGFGNVSPNTNSEKIFSICVMLIGSLMYASIFGNVSAII
QRLYSGTARYHTQMLRVREFIRFHQIPNPLRQRLEEYFQHAWSYTNGIDMNAVLKGFPEC
LQADICLHLNRSLLQNCKAFKGATKGCLRALAMKFKTTHAPPGDTLVHAGDVLTALYFIS
RGSIEILRGDVVVAILGKNDIFGEPINLYARPGKSNADVRALTYCDLHKIHREDVLEVLD
MYPEFSDHFWSSLEITFNLRDTNMIPGSPSSDDSDCGFNRLRRRKLSFRRRTEKDDEDAG
EVKKSQRLSRKGRKHIINNQSEVRKTEWEGQQNSVSSPSHSSGDEGEEPVITVPAPPSAI
LELSAAQATHMHFGDTPEGDGDPKTGNTCNALSGAFSGVSNIFSFWSDNRGRQYQELPRC
SLPSHPPLSAPLHSITRRQRLEVESRLDLLQKQLNRLESRMTSDIGAIMQLLQRQMVLVP
PAYSTVSSPPEPALYPCTADRLGQPVMPLEPETLVSLSQITDVQELSEIPPTSCDLPLNA
LEQKSADPPQGSSAERQCLETVSQDALCTESHNETKDNTRDTEPKRRLSLPEQYSEEPQD
SRTPQRHSSDPGS
>XP_035264520.1_Anguilla_anguilla
MPVMRGLLAPQNTFLDTIATRFDGTHSNFVLGNAQVQSLYPIVYCSDGFCELTGYARAEL
MQKSCACHFLYGPETSDRHTAQIQGALDERKEFKTELVFYKKGGTQFWCLLDIVPIKNEK
GEVVLFLVSHKDITDNKKDQDANQVPETDEETGLEVHRVTRPPGFNANRRRSRAVLYHLS
GHLQKQDKSKLKINNNMFGEKPPIPEYKVAAIQKSRFILLHYGTFKAGWDWLILLATFYV
AVTVPYNVCFTVGGSRDEGSTAPRSPPSVSDILVEILFMLDIVLNFRTSYVSTSGQVVYD
ARSICVHYATTWLFVDLIAALPFDLLYAFNVSVYFGVHLLKTVRLLRLLRLLQKLERYSQ
YSAVVLTLLMSMFALLAHWMACVWYFIGRREIESNGAGTWDIGWLHELGKRLGTPYFLPP
LTSLLGVSDSLSPVAMDGTAANGSQWNSSGAELQGRDSWNASQWNGTGAGLGGAGGGGGT
AVSGAGQWNGSGAELGGGPSVRSSYVTSLYFALSSLTSVGFGNVSANTDSEKIFSICTML
IGALMHAVVFGNVTAIIQRMYSRRSLYHTRTKDLKDFIRVHRLPKTLEQRVMECFQTTWS
VNNGIDVSELLKDFPDELRADIAMHLNKELLQLPLFESASRGCLRSLSLIIKTSFCAPGE
FLIRQGDALQAIYFVCSGSMEVLKDNTVLAILGKGDLIGSDSLTKEQVIKTNANVKALTY
CDLQYISLKGLREVLRLYPEYAQKFVSEIQHDLTYNLREGHGADTDWESNGGLVKKLPSI
KEDEEGDEEERSTLSRAPRSPMRLTRGLNSPLRSPLMPPRPFRSPTEPLRPATLQIPLVS
FSGAPPELSPRFVDGIETESHVHSAQKFEFNTGLTQSTPPSPARGNLDQSETRQSITRLS
QEMSSLSQQVSQLSRELQEMTRLLRPLLLGNQPILSTVTPTLTPPPSSASEPCISGPPAA
PQPPPAPPSSPLPPSCSLLDSADTGGGGLLSCLVPSPPPHVALLPPNPPPPRSGRSTPSP
SEAVTPGGTSPPSAPKNGLPRPPQDERDTLASRTPSHSLSFSLSLSSASSSSSLSPCQGP
HLSRLGRHSRGLLPPPPSQDTPPPPPLLSHCSAPPSLSSSPGDHRLGVSLSCSSPPPPIP
PPPLAPPHGPPPSPRSPSSPRSPGSLDSLKDTTASFGPPTWPPSPDAPHLELEMDEWGER
SEHISFIDEEDPPL
>XP_035250084.1_Anguilla_anguilla
MISYYDLKVEPRVSRLTTLLQGLGCAPGTSRFLPGFVSESESDAPGRRARRTPSTRSRMP
VMRGLLAPQNTFLDTIATRFDGTHSNFVLGNAQVHVQYPIVYCSDGFCELTGFARAELMQ
RSCACHFLYGPETSDQLVAQIQGALDQRTEFKAELVFYKKAGTQFWCLLDIVPIKNEKGE
VVLFLVSNKDITDNKKDQASQHGTSADDDPSAETRKVGRPPPFSPNRRRSRAVLYQLSRH
LQKKDKNKSKIKLNNNVFVEKPPIPEYKVATIQKSRFILLHYGTFKAGWDWLILLATFYV
AVTVPYNVCFTVGGAREEGSPAPRSPPSVSDILVEILFMLDIVLNFRTSYVSTSGQVVYD
ARSICVHYVTTWLFVDLIAALPFDLLYAFNISVYFGVHLLKTVRLLRLLRLLQKLDRYSQ
YSAVVLTLLMSMFALLAHWMACVWYFIGRREIESHSPVTWDTGWLHELAKRLGTPYFLSP
LTSLFGVSGSLPTTPSGPANISGVELMGRDHWNSSQWNASWAGSGSGSGRVPSQWNSSGA
VLVGGPSIRSSYVSSLYFALSSLTSVGFGNVSANTDAEKIFSICTMLIGALMHAVVFGNV
TAIIQRMYSRRSLYHTRTKDLKDFIRVHHLPKALEQRLLDCFQTTWSVNNGIDVGELLKD
FPDELRADIAMQLNKELLQLPLFESASRGCLRSLSLIIKTSFCAPGEFLIRQGDALQAIY
FVCSGSMEVLKDNTVLAILGKGDLIGSDSLMKEQVIKTNANVKALTYCDLQYISLTGLRE
VLSLYPEYAQKFIGEIKHDLTYNLREGHRAEMDWDNGNIVKKLPSIKEDEEGDDEVHSSQ
SRVPRSAPQPPQSFCPPAEQSHPANLHVPTVSIISTPLNLSPRFVDGIETQGHVQASQRF
DFNTTLKCPGPGSEDQAENKQSISRLGEEMNSLSRQVLQLSEELQELTRLLRPLLVLSVL
TPTRTPPCSISSSAGPLATLPAPATPPHFLLASSDSGGAGGRLLGCLIPPHPPQRNRLQP
QDPPDPPASPTGTRNRLAHPPQYRQPLASRSPSPSPCLGPHRSLLACHSRDLQAPPPTQD
TPHSPTSCIPSPLPFSSEPQACPSWTRPVPGPEATPPQEASTVRSPPTEHVSFINEEEEL
PL
>XP_035262675.1_Anguilla_anguilla
MPVMKGLLAPQNTFLDTIATRFDGTHSNFLLGNAQGHRGYPIVYCSDGFCELTGFVRTEV
MQKNCSCRFLYGAETSEHVAMQMEKALEGREEYQAEVKFYKKNGTSFWCLLDIVPIKNEK
GEMVLFLFSFKDITDTYGKSHHNGRKEDDKRPSRKTSSSHFTEARRRGRTVLYHLTSQFS
KRSKSEVKLSSNVFEKPSLPEYKVAAVQKSRFILLHYSVSKALWDWMILLATFYVAVTVP
YNVCFTPYDDLDSAARSTIVSDIAVEMLFILDIILNFRTTYVSQSGQVVYDARSICIHYA
ATWFFVDLIAALPFDLLYAFNVTVTSLVHLLKTVRLLRLLRLLQKLDRYSQYSAMVLTLL
MSMFALLAHWMACIWYVIGRKELEGNNPGTWDIGWLHELGKRLDTPYTNSTVGGPSVRSA
YIASLYFTLSSLTSVGFGNVCANTDAEKIFSICTMLIGALMHAVVFGNVTAIIQRMYSRR
SLYHTRMKDLKDFIRVHRLPQQLKQRMLEYFQTTWSVNNGIDANELLHDFPDELRADIAM
HLNKDILQLPIFECASRGCLRSLSLHIKTSFCAPGEYLIRQGDALHANYFVCSGSLEVLK
DSMVLAILGKGDLIGSDLPAQEQVIKTNADVKALTYCDLQYISVRALREVLELYPEYASR
FTADIHQNLTYNLREGSEAEGLTRFSRSPRLPHNRLDQGHLPEHKLPSIVEAEAEPEEYF
HLSPASKSRKNLMLPNLSSPVRRTSLGNLLGDELRQFNALRHCRSPARGCRGRSSSPQQL
LKEEPQRSPALPRAPPPTNNAEAGACRKPTKLLIPSLNCFGPPDLSPRVVDGIEDNGHTF
HFNIERSGAKGSAGSQMEDANQVNATLLLETEEVRQSIAQLNKEMSHLHQEVAQLGKELH
HMLHFLQAHMTMQHYTSTLSTYPYGVHVVPNPTANGSMAYSVAAGLHLHHEPVNLEPLGH
PGGTWNYSGSHGGSALPRATVAGQQGEAECLHQPSSPRSSCLHAHCSVDPATNQCSGPAS
GSTPNSPYPAHQKTQTGAGPSLLTISPSFQGFTSGPASQAGYGGIGAASGHSSSSVNLSQ
SQSSLCQQIPLASEHTHSQSSTPTYAHSSLAATSGYTNLHFSTSPLLHSPNPGVASGSLH
VLDSRSLLDLHHLPGSSHSGPSLLPRQSSLTSQDSGPPRLDACDSDHLGDSAGVEHISLE
CLLGRSGSRERRDSATPESRRSSIGIQTLDTEPFWSVDMAE
>XP_035259784.1_Anguilla_anguilla
MPVMKGLLAPQNTFLDTIATRFDGTHSNFILANAQVSKGFPIVYCSDGFCELTGFARSEV
MQKSCACKFLCGRDTSEQMILSIDTALEERKEFKGEITFYKKSADLFWCLLDIVPIKNEK
GDVVLFLASFKDITDTKDKIIPEGKREGKNKGKVKTGPPLSSARNRSRTVLYQISGHLHS
RQKKSKIKLNKNVFGDLPALPEYKVADAKKSKFILLHYSTFKAGWDWLILLATFYVAVTV
PYNVCFIGDDDDLTRSTTVSDIAVEILFIIDIVFSFRTTYVSQSGQVIFDAKLICIHYMT
TWFIIDLVAALPFDLLYAFKVSVVSVVHLLKTVRLLRLLRLLQKMDRYSQHSTVVLTLLM
SMFALLAHWMACIWYVIGKKEMEANAFSWDIGWLQELGKRLESPYVSGNSTAGPPIRSVY
ITSLYFTLSSLTSVGFGNVSANTDAEKIFSICTMLIGALMHALVFGNVTAIIQRMYSRWS
LYHTRTKDLKDFIRVHHLPQQLKQRMLEYFQTIWSVNNGIDCNELLKDFPDELRSDITMH
LNKEILQLSLFESASRGCLRALSLHIKTSFCAPGEYLLRQGDALQAIFFVCSGSMEVLKD
GMVLAILGKGDLIGANLSIHDRAIKTKADVKALTYCDLQCISLKGLYEVLDLYPEYSHKF
VEDIQQDLTYNLREGQGNDVSSRLSYKAPGPGSQGEGKGNGRISRCYPSIIEDHEEEKEG
VPVSFLDRDKDKDRVLYLRDSSTQKTPPALGSSQKEYDPNQNTGTDSKTRKPEKKLKPHL
STDGSLGPKDLRIVDGTEDCAVMDRQSASFEFSQHQLHHSATTADFLQISTEELTAKTEE
TRGQLLQLNHEVRMLSKDVSELGQGMKNLMFLLEEFFSGHNTTAFCNAHSSDTCPTHVTQ
AAPPLPPSCLQFQQDRAQFFQASTSVQATNSPQCSTRPRTVPSSQRPPQLHLVHTSSTPV
EAPQSAASVPPPCGFMQSVQCTFPQRDAHTATSQSPPAASWTLPFRGGLAGFLRSHSLEN
TSVSSEAKPSTSLQRLRSLPQEILLSPRDAEMERAADS
>XP_035284924.1_Anguilla_anguilla
MPAMKGLLAPQNTFLDTIATRFDGTHSNFLLANAQVAKGFPIVYCSDGFCELTGFSRAEV
MQESCVCRFLYGPDTADAIVLQVDLALSDKKEFKGEIVFYKKSATLFWCLLDIVPIKNEK
GDVVLFLASFKDITDTKVKVVPEDKREERRKGRLRKGAQFSSARLRGGTILYHISGHLHS
RERKSKLKLNKNVFGDLPALPEYKVADAKKSKFILLHYSTFKAGWDWLILLATFYVAVTV
PYNVCFIGDDDLTRSTTVSDIAVEILFIIDIVFSFRTTYVSKSGQVIFEARLICVHYMTT
WFIVDLVAALPFDLLFAFKVSVLSVVHLLKTVRLLRLLRLLQKMDRYSHHSTVVLTLLMS
MFALLAHWMACIWYVIGKKEIELNAKNWDIGWLHELEKRLQSPYDGGGSVAGGNGTGVPS
LRSVYIASLYFTLSSLTSVGFGNVSANTDAEKIFSICIMLIGALMHALVFGNVTAIIQRL
YSRWSLYHTRTKDLKDFICVHHLPHQLKQRMLEYFQTTWSVNNGIDSNELLKDFPDELRS
DITMHLNKEILQLSLFASASRGCLRSLSLHIKTSFCAPGEYLLRQGDALQAIFFVCSGSM
EVLKDGMVLAILGKGDLIGANVAVDERVIKTNADVKALTYCDLQCISLKGLHEVLDLYPE
YAHRFVQDIQQDLTYNLREGQESHTGRKGNGRMVTRHPSVTEDREDEEEEEITLLSPDTR
RGRGFYSRGVSSAGQEEREGHSPSLGQHFAPTHPDPSDLSPRFVDGTEDAGTENCSAFKF
SLNQLLPTNSVTNPAGAVPIGLAELAVKAEETRGHLKQLNQEVSALGHEVADLGRAMRTM
VSLMEGLLSAPPSPLYCPACLTDPAPVQGHAPSPPRTDPAQAYHQHLQPLTISPTTPPPV
PPVRSGGSTPSRPKLPAGCAGGVGHSPPQRTALLRGTPLNLLPPYPSPTRGLPLCSFPPH
TPPRPPSVSSSPETAPREPCGGRSRSHSLNTAPCPTPHADSAPCPAPHADSAPTAGLAAK
DPPSPWEQRGGRAGH
>XP_035262670.1_Anguilla_anguilla
MAGGRRGLVAPQNTFLENIVRRSNVWTLSHRQTDTNFVLGNAQIVDWPIVYSNDGFCKLS
GFHRAEVMQKSSTCSFMYGELTDKETTEKVRQTFENYEINSFEILMYKKNRMPVWFFVKI
APIRNEQEKVVLFLCTFSDITAFKQPIEDESSKGWGKLARLTRALTSSRGVLQQLAPAVQ
RGENVHKHSRLAEVLQLGSDILPQYKQEAPKTPPHIILHYCTFKTTWDWVILILTFYTAI
MVPYNVSFKTKQNNVTWLVVDSIVDVIFLVDIVLNFHTTFVGPAGEVISDPKLIRMNYVK
TWFVIDLLSCLPYDVINAFENVDEGISSLFSSLKVVRLLRLGRVARKLDHYLEYGAAVLV
LLVCVFGLAAHWLACIWYSIGDYEVIDEDNNTVRMDSWLYLLGETTGSPYRFNLSGSEKW
EGGPSKDSVYITSLYFTMTSLTSIGFGNIAPTSNGEKIFAVAMMMIGSLLYATIFGNVTT
IFQQMYANTNRYHEMLNSVRDFLKLYQVPNGLSERVMDYIVSTWSMTRGIDTEKVLQICP
KDMRADICVHLNRKVFKEHPAFRLASDGCLRALAMEFQTVHSAPGDLIFHAGESVDSLCF
VVSGSLEVIQDDEVVAILGKGDVFGDVFWKEVTLAQACANVRALTYCDLHIIKRDALQKV
LEFYIAFSNHFSRNLLLTYNLRKRIVFRKISDVKREEEERLMRKNEAPLNLPPDHPVRRL
FQRFRQQKEARLAAERANQDESDLERGIACLGQTTINKVIASTSVVTVTESPATPILSAT
STARGSAHVKLEGPAPSNPSRPSEPSRGKGWGRFRENAGKGEGWSEVSKAESMEMLPERT
KTIQETSLKKTDSCDSGITKSDLRLERAGGGGEARSPQDRSPGRPEAQFCPIPEHSLHAS
VLELRQELREEISSLSTRMGALESQISLVLRILQAGKRNSSAPQALSQPPSPESDKEDIF
S
>XP_035279657.1_Anguilla_anguilla
MPGGKRGLVAPQNTFLENIVRRSSETSFLLGNAQIVEWPVVYSNDGFCKLSGYHRAEVMQ
KSSTCSFMYGELTDKKTIEKVRQTFDSYESNCFEVLLYRKNRTPVWFYMQIAPIRNENDK
VVLFLCTFKDITVFKQPIEDESTKGWTKFARLTRALTNSRSTLQQLTPMNKTEVSHKHSR
LAEVLQLGSDILPQYKQEAPKTPPHIILHYCTFKTTWDWVILILTFYTAIMVPYNVSFKT
KQNNIAWLVLDSVVDVIFLVDIVLNFHTTFVGPGGEVISDPKLIRMNYLKTWFVIDLLSC
LPYDIINAFENVDEGISSLFSSLKVVRLLRLGRVARKLDHYLEYGAAVLVLLVCVFGLVA
HWLACIWYSIGDYEVIDKVTNTIKTDSWLYQLATSIGSPYYYNTSGPGQWEGGPSKDSLY
ITSLYFTMTSLTTIGFGNIAPTTDGEKIFSVAMMMVGSLLYATIFGNVTTIFQQMYANTN
RYHEMLNNVRDFLKLYQVPKGLSERVMDYIVSTWSMTKGIDTEKVLSICPKDMRADICVH
LNRKVFNEHPAFRLASDGCLRSLAVEFQTIHCAPGDLIFHAGESVDTLCFVVSGSLEVIQ
DDEVIAILGKGDVFGDVFWKETTLAHACANVRALTYCDLHVIRREALLKVLEFYTAFANS
FSRNLILTCNLRKRIIFRKIIDVKKEEEERQRQKNEVTLSIPVDHPVRKLFQKFKQQKEM
RNQGSSQLDLEKNQLQAEHQLNPHSHQHHPLQHSHPMQNGASTTGNSSVVTVSQITPIQN
SLVYIKTSEPSKQNNRDIMELKPSLTVSDQNCLKVTSPMRLKPASNRGWMRLKNNMAAPE
EKKEDWNNVSKAGSMELLSEDSRSQDSEGRGSVGDRKNPLRKTGSCDSGITKSDLRIDKL
GEARSPLDRSPLEHSPIPVEVRHPFYPIPEQALHTTLQETKLQLKEDIQTLSSRMASLES
QVAEILKLLSEKRKPPQTSAPKTKIKCQDIFTVSRPVTPDSEKDDGQF
>XP_035256448.1_Anguilla_anguilla
MAGGRRGLVAPQNTFLENIVRRSNVWTLSHRQTDTNFVLGNAQIVDWPIVYSNDGFCKLS
GYHRAEVMQKSSTCSFMYGELTDKETSEKVRLTFENYEMNSFEILMYKKNRTPVWFFVKI
APIRNEQDKVVLFLCTFSDITAFKQPIEDDSSKGWGKFARLTRALTSSRGVLQQLQPTVH
KGENVHKHSRLAEVLQLGSDILPQYKQETPKTPPHIILHYCTFKTTWDWVILILTFYTAI
MVPYNVSFKTKQNNVTWLVVDSIVDVIFLVDIVLNFHTTFVGPAGEVISDPKLIRMNYLK
TWFVIDLLSCLPYDVINAFENVDEGISSLFSSLKVVRLLRLGRVARKLDHYIEYGAAVLV
LLVCVFGLAAHWLACIWYSIGEYEVIDEDNNTVRTDSWLYTLGETTGSPYRFNLSGSEKW
EGGPSKDTVYISSLYFTMTSLTSIGFGNIAPTTDGEKIFAVAMMMIGSLLYATIFGNVTT
IFQQMYANTNRYHEMLNSVRDFLKLYQVPKGLSERVMDYIASTWSMSRGIDTEKVLQICP
KDMRADICVHLNRKVFKEHPAFRLASDGCLRALAMEFQTIHCAPGDLIYHAGESVDSLCF
VVSGSLEVIQDDEVVAILGKGDVFGDVFWKEVTLAQACANVRALTYCDLHVIKRDALQKV
LEFYTAFSNHFSRNLLLTYNLRKRIVFRKISDVKREEEERLRRKNEAPLNLPPDHPVRRL
FQRFRQQKEARMALERSEPEALEPDVEKGVARVTQATAHHVIATTSIVTVTESPATPIPS
VSSSASTSGGGGGLANRAKLQAPAPAAGQPGSKSAEPAKGKGWGRFKDATGKMDTWTKVS
KAESMETLPERAKASAHEEASLKKTDSCDSGITKSDLRLDSVGGEARTPQDRSPVQPEAR
HAFYPIPEHSLQASLLELKHELKEEMKALEGRMAGLESQLAEVLRILKCRRAPSSPRPLF
EISRPASPESDKEDIFS
>XP_035276513.1_Anguilla_anguilla
MHGGKRGLVAPQNTFLENIVRRSSETSFLLGNAQIVEWPVVYSNDGFCKLSGYHRAEVMQ
KSSTCSFMYGELTDKKTIDKVRRTFDNYESNCFEVLLYKKNRTPIWLYMQIAPIRNENDK
VVLFLCTFKDITVFKQPIEDETTKGWTKFARLTRALTNSRGTLQQLTPMNRAEVCHKPSR
LAEALQLGSDILPQYKQEAPKTPPHIILHYCAFKTTWDWIILILTFYTAIMVPYNVSFKT
RQNSIAWLVVDSVVDVIFLVDIVLNFHTTFVGPGGEVISDPKLIRMNYLKTWFVIDLLSC
LPYDIINAFENVDEDSISDTLSVGHLRETANSPRNTTRSEDSVLPGLSSLFSSLKVVRLL
RLGRVARKLDHYLEYGAAVLVLLVCVFGLVAHWMACIWYSIGDYEVIDEATNTLKTDSWL
YQLAASIGAPYRYNANGSGHWEGGPSKDTLYISSLYFTMTSLTTIGFGNIAPTTDGEKIF
SVAMMMVGSLLYATIFGNVTTIFQQMYTNTNRYHEMLNNVRDFLKLYQVPKGLSERVMDY
IVSTWAMSKGIDTERVLSFCPKDMRADICVHLNRQVFNEHPAFRLASDGCLRSLAVEFQT
IHCAPGDLVFHAGESVDTLCFVVSGSLEVIQDDEVTAILGKGDVFGDVFWKETTLAHSCA
NVRALTYCDLHIIKREALLKVLEFYTAFANSFSRNLILTCSLRKRIVFRKIADVKKEEEE
RRQHKDEVTLSIPVDHPVRKLFQKFKQQKEIRTQGPAPSSRCQMRSELHHLQLHPCSLQP
MQNGTPGNGGSSSVVTVSQNTPIHNSLAYVHTGESAERPAQDAMELKPSTGGRDPNCLRV
HSPSRLRPSPGHSWARLQDDAAAGAAEETKEEWVDVSQVECVELLSDDSKSQEEGIGGGV
GGGVEGGDEESLLHKTDSCDSGITKSDLRIDAAGEARSPLGDPGAAPAGPRPPALHPGLE
QALHATLQDAKLELRADIQTLGGRMAALEAQVAEILRLLSEKRAPTEGQDPPQTSTPKTK
TTRQDIFTVSRPVTPESERRGAEQL
>XP_035267247.1_Anguilla_anguilla
MPVRRGHVAPQNTFLGIIIRKFEGQNKKFIIANARVQNCAIIYCNDAFCEMTGFSRPDIM
QKSCTCDFLHGELTKRHAIAQMAQALLGSEERKVEITYHRKDGSDFLCNTHIIPVKNEEG
VVMMFILNFDYVPEEGSIGSLERLNHTSPAKSNHRKGRFFRFRLPALNLLGISKQSLPQE
DPDAVMIDSPKLSDRSVAMEDFKSVTKESCSPSDVDDTRALIGSSQSPAPLDVSEPLDRS
SPKRQWGRLYPDQHQSTTCLAHTVSQETVCSMRRASSVQDIEGLSSNSKAVFRDRHASED
NGRNIKVSRSWMAGGPFNHIKSSLLGSTSDSNLNKYSTINKIPLITLNFSEANNEKKAAS
PPSSEKTIIAPKVKDRTHNVTEKVTQVLSLGADVLPEYKLQTPRMDTFTILHYSPFKAVW
DWLILLLVIYTAIFTPYSAAFLLNDREEQKRRECGYSCSPLNVVDLIVDIMFIIDILINF
RTTYVNINEEVVSHPGKIAIHYFKGWFLIDMVAAIPFDLLIFGSGSDETTTLIGLLKTAR
LLRLVRVARKLDRYSEYGAAVLMLLMCIFALIAHWLACIWYAIGNVEKPYLEHKIGWLDN
LGVSIGKRYNYSDPNSGPSIKDKYVTALYFTFSSLTSVGFGNVSPNTNSEKIFSICVMLI
GSLMYASIFGNVSAIIQRLYSGTARYHLQMLRVKEFIRFHQIPNPLRQRLEEYFQHAWTY
TNGIDMNMEVLKGFPECLQADICLHLNKTLLQQCKAFHGATKGCLRALAMRFKTTHAPPG
DTLVHGGDVLTALYFLSRGSIEILKDDIVVAILGKNDIFGEMIHLYAKPGKSNADVRALS
YCDLHTIQREDLLEVLDMYPEFADHFLTNLELTFNLRDNNAKTSYSQASDSDEEDVKCRR
KISFQRKSSAGGKNKEAENDDEKEKQLYLSSKSASEDKKDSAEEETPLCSGIMGYPSVRD
HALGLGLHDNKTIPVRDSLAQSVSYKDLHVEEWSCKRPREDPDESARLQDVRAADETESE
ITYGEVEHRLDLLQEHLNRLESQMTSDIQTILQLLQRQSTLGPPAYSTVTASPEYQRSAI
QVQPVTAIKTDRRFSPTSTQCPEFVSLEVSHKKSKESLSCTVQMDTAPGENPTAPMEQNL
ESDHGHKQDPMPALDPQRPKPPLLPMRHPSLPESSPSNTGMSGLHRPVSDPGLPGK
>XP_035268075.1_Anguilla_anguilla
MPVRRGHVAPQNTFLDTIIRKFEGQSRKFVIANARVENCAIIFCNDGFCGMCGYTRAEIM
QKPCTCNFLYGPHTKRLAIAQMAQALLGSEERKVEISLYRKDGVCFLCLVDVVPVKNEDG
VVIMFILNFEVMNDDRVRDPNRNLNHKLPLPWLTSGRPRGFKLRLPLLRSLSNSKQSLQE
DPEVGRVREPSHPSHESLALDELLSLPEPARPAAQWPEDQRTLLPDSEPRLALPLTQSSP
RPHRLNPEASVSNCSLTHSRSRESFHSMRRASSVDDIEAMRPDWDRKFRTRPASTGAVNH
KSNILNSTSDSDLMRYRTISKIPQITLNFVDFKPDPLIALPAGEMDIIAPCKLIDRTHNV
TEKVTQVLSLGADVLPEYKLQAPRIHKWTVLHYSPFKAVWDWLILLLVIYTAILTPYSAA
FLLNDHEEVAMHNCSYTCNTLSVVDLIVDIMFIIDILINFRTTYVNVNDEVVSHPFRIAV
HYFKGWFLIDMVAAIPFDLLIYRNGEETTTLIGLLKTARLLRLVRVARKLDRYSEYGAAV
LFLLMCTFALIAHWLACIWYAIGNMERNGSIGWLHSLGDQLGKPYNETIRSSGPSIKDKY
VTALYFTFSSLTSVGFGNVSPNTNSEKIFSICVMLIGSLMYASIFGNVSAIIQRLYSGTA
RYHTQMLRVREFIRFHQIPNPLRQRLEEYFQHAWSYTNGIDMNAVLKGFPECLQADICLH
LNRTLLQNCKAFKGSTKGCLRALAMKFKTTHAPPGDTLVHAGDVLTALYFISRGSIEILR
GDVVVAILGKNDIFGEPINLYTRPGKSNADVRALTYCDLHKIHREDVLEVLDMYPEFSDH
FWSNLEITFNLRDTNMIPGSPSSDGSDCAGFNRLRRRKLSFRRRTEKDDAHAGEIRKSQK
PIRKGRKSVASNQAEGHKAEWERPRSSVSSPSHSSGDEGEESIHTCPAPPSVLTELFQAQ
AAHLNFSDTPEGEGDPKTGNTCNALSGAFSGVSNIFSFWGDSRGRQYQEVPRSSLPSPPP
VSVPFSRRQRCEVEHRLDLLQKQLSRLETRMSADISAIMQLLQRQMALVPPAYSTVSSPP
HPSPYPEAGERLVPPVTPLESEVLASLSQILETQDFEEIPAKPSESLQSISEQRPPCSLL
LAHTDTPPLGPVGPEHPPGPGPGLGLGPGPGPGPGTAPPDPEAQRRLSLPEPHAPLDSRT
PQRHSSDPGS
>XP_035261136.1_Anguilla_anguilla
MPVRRGHVAPQNTYLDTIIRKFDGQNRKFLIANAQMKNCGIIYCNEGFCQMFGFSRAEIM
QQPCTCQFLVGPGTMKGALAQVAQALLGSEESKVEILYYAKEGTCLPCRVHVVPVKNEDG
AVIMFILNFEELLETSHKKGGLRQRLAQGWIRAGQSRGARLKLPSLHTIALQRQPSISKD
QFEGVVVEHLQPSNDQVPLKDFHIPSKESCMQSETEALIEQGRSSRPIGHSSPKWHPERL
DPDRPFHGDGLPWSRSRDSLRTLRRASSLDDIDSMRTDWCGRGGDPRLNSNLKHNLLNST
SDSDLMKYRTISRIPQITLTFGSDRLRPPSPTEIEIIAPSKVKDRTQNVTEKVTQVLSLG
ADVLPEYKLQAPRIHKWTILHYSPFKAVWDWIILLLVLYTAVFTPYSAAFLLNEQEDERR
RTCGYTCNPLNVVDLIVDIMFIVDILINFRTTYVNHNDEVVSHPGRIAVHYFKGWFLIDI
VAAIPFDLLIFRSGSDEPQTTTLIGLLKTARLLRLVRVARKLDRYSEYGAAVLFLLMCTF
ALIAHWLACIWYAIGNVERPYMKIGWLDNLADQIGKRYNDSDSSSGPSIKDKYVTALYFT
FSSLTSVGFGNVSPNTNSEKIFSICVMLIGSLMYASIFGNVSAIIQRLYSGTARYHTQML
RVKEFIRFHQIPGGLRQRLEEYFQHAWSYTNGIDMNAVLKGFPECLQADICLHLNRSLLQ
NCKAFHGASKGCLRALAMRFKTTHAPPGDTLVHYGDVLTALYFISRGSIEILREDVVVAI
LGKNDIFGEPLSLYARPGKSNADVRALTYCDLHKIHRDDLLEVLDMYPDFSDNFWINLEI
TFNLRDVDGIFQSVPSEDSECGYRRPRRKRNSLHRRNRPDGMDREEPYSNQPCPTMANHQ
GASLGPQWDELCSTGSSCSQSSQEEMKPLAHSPAELYPPGGDSCDYPPTVVSLLPPSSAT
AGTGGPMERNGTYTGTGERVAALNMPSLYRFCPDRRSSQFSESTRRSSSVRATYHPPPCA
EDRPSELESRLELLQSQLNRLETRMTADINMILQLLQRQAAPVPPAYCAVSPGSRRPRPT
HPPRPRSPGTQAPVTPARTHSRPSPPQSVEAPDPDRLNTDSRRSVFSGVRLAMPPDQVTP
LSPETRAATPCLRPSPVLVSAGAGGLSGGLRSPSLPENLETPAGPADIQRHISDPVLPGS
>XP_035250012.1_Anguilla_anguilla
MPVRRGHVAPQNTFLGVIIRKFEGQNKKFIIANARVQNCAIIYCNDGFCEMTGYSRPDVM
QKPCTCDFLHGQHTKRHAIAQMAQALLGSEERRVEITYHRKDGSDFLCNTHIIPVKNEEG
VVMMFILNFDYVLDESSSESLEKLSHTSSAKSNHKKGRFFRFRLPLLSLLGASKRSLPQD
DPDAVTVDSPKRSEDSFAGRSHRSPAGESRSPSAADDTRALIGSRRPPPPPLSAPGPLDH
SSPKRRWGRPHPEQRVSSSCLAPGPARDGVCGMRRASSVQDIEAFSTNAKSAFRDRHASE
DNGRTFKGPFNHLKSSLLGSTSDSNLNKYSTINKIPLIALNFSETNEKKTASPPSSEKTI
VAPKVKDRAHNVTEKVTQVLSLGADVLPEYKLQTPGINRFTILHYSPFKAVWDWLILLLV
IYTAILTPYSAAFLLNGREEQRRHRCGYSCNPLDMVDLVVDIMFIIDILINFRTTYVNVN
EEVVSHPGRIAVHYFKGWFLIDMVAAIPFDLLIFGSGSDETTTLIGLLKTARLLRLVRVA
RKLDRYSEYGAAVLMLLMCIFALIAHWLACIWYAIGNVERPFLEHKIGWLDNLGLSIGKR
YNLSDPDSGPSIKDKYVTALYFTFSSLTSVGFGNVSPNTNSEKIFSICVMLIGSLMYASI
FGNVSAIIQRLYSGTARYHMQMLRVKEFIRFHQIPNPLRQRLEEYFQHSWTYTNGIDMNT
VLKGFPECLQADICLHLNQNLLENCKAFQGATKGCLRALAVRFKTTHAPPGDTLVHGGDV
LTALYFLSRGSIEILKDDIVVAILGKNDIFGEMIHLYAKPGKSKADVRALSYCDLHTIQR
EELLEVLDMYPEFADYFLTNLELTFNLRDEEAKANYSQSSDSDEEDKSRRKFSLKRKSCN
GRSNKGTESDAEKDKREAGDDKRSLEEEGLLSSEILGYPSEQGPHLGPDFDGPLDVHTRS
SLGRIPSPRDICGEEWAGEKPRRSRDESAQSQILKVADDTESEITYGEVENRLDLLQEHL
NRLESQMTSDIQTILQLLHRQSAHGPPTYSMVTASPEYRGPTACPAAASAVGTGLSCSSG
SAQSSEFLDLRNPHQKPKELLSGTGVDSEEHVAVLLGDAEALHGQNRDQAALPRQQRPKS
LLLPGQNHSAPRSPGDAGTPALRRPVSDPALPWE
>XP_035252907.1_Anguilla_anguilla
MPVRRGHVAHQNTYLDTIIRKFDGQNRKFIMANAQTQQCGIIFCNEGFCQMFGFSRAEIM
QQPCTCPFLAGPGTTKSALAQLAQALLGSEERQVEILYYAKEGTCLPCLVDVVPVKNEVG
VVIMFILNFQELLESPNKKGSFQKRLTQGWIRAGQSRRLRLKLPSLRAVALRRPSVSKEQ
FEGVVVDLLQPNSEEVPLKEFRIPSKESCMQSETEALIEQDRDPQPVDHSSPKRLPCFQD
RLDPQAPRPGVLSRSRSHDSVRSLRRASSLDDIDGMRADWGGRANSYLRPSLLNSTSDSD
LMKYRTVGRIPQVTLLPPPSPTHIEIIAPSKLKDRTHNVTEKVTQVLSLGADVLPEYKLQ
APRIHRWTILHYSPFKAVWDWIILLLVIYTAVFTPYSAAFLLNEEEDERRRTCGYTCNPL
NVVDLVVDVMFIVDILINFRTTYVNSNDEVVSHPGRIAQHYFKGWFLIDIVAAIPFDLLI
FRSGSDEPQTTTLIGLLKTARLLRLVRVARKLDRYSEYGAAVLFLLMCTFALIAHWLACI
WYAIGNVERTGSSGPGGMKIGWLDNLADQIGKSYNDSDVASGPSVKDKYVTALYFTFSSL
TSVGFGNVSPNTNPEKIFSICVMLIGSLMYASIFGNVSAIIQRLYSGTARYHTQMLRVKE
FIRFHQIPGGLRQRLEEYFQHAWSYTNGIDMNAVLKGFPECLQADICLHLNRSLLQHCKA
FRGASKGCLRALAMRFKTTHAPPGDTLVHYGDVLTALYFISRGSIEVLREDVVVAILGKN
DIFGEPISLYARPGKSNSDVRALTYCDLHKILRDDLLEVLDMYPDFSDNFWSNLEITFNL
RDADRIVQPFSSEDSDCGYRRPRRRRNSLHRRNRPDGMDREDSYPDQVPNHQGAVPHSHW
DELCSTPSACSLSSEDEVSKGELYPPAVVSLLPPNSAAAGMGGPLAQGHAYAAPGLGAPG
LYGYWADRRPSPVRPAHLQPPCAEDRPSELESRLELLQSQLNRLETRMTADITVILQLLQ
RQMAPVPPAYSAVIPRARPPQPLVPYGLNPAPPVQIGGLASPMQSPDSDQFRRKSRDSLS
SGIHLTVASDDTMSMSPETETAAAPPGLSPAQVPSSAGSPGLCGSLRFPSLPENLQTSPS
LTEIQRHVSDPVLPGS
>XP_029696573.1_Takifugu_rubripes
MPVMRGLIAPQNTFLDTIATRFDGTHSNFVLGNAQVQSLYPIVYCSDGFCELTGFARGEL
MQKSCMCHFLYGSETSERLTSQMQIALDERREFKTEIILYKKSGSKFWCLLDIVPIKNEK
SEVVLFLVSHKDITESKNLDHGNESDTDEETGLEIHKISRPPGFNMERRRSRAVLYQLSG
HLQKQDKTKSKLKINNSVLGANVNPIPEYKVADIQKSCFVLLHYGTFKAGWDWLILLATF
YVAITVPYNVCFTAVEIREDGGSSARNPPSVSDILVEILFIIDIVLNFRTTYVSTSGQVV
YDPRSICIHYATSWLFVDLIAALPFDLLYAFNISVNFGVHLLKTVRLLRLLRLLQKLDRY
SQYSAVVLTLLMSTFALLAHWMACVWYFIGRSEIESNSSTSWDIGWLHELAKRLGTPYLL
SPLSSLLGVSELSQGTMAAGVANHSQWNSSGVEPLNGAGLLGLGQFNSTRTRARLPNGPR
LSGGPSVRSSYVTSLYFALSSLTSVGFGNVSANTDSEKIFSICTMLIGALMHAVVFGNVT
AIIQRMYSRRYLYHTRTKDLKDFIRVHRLPKALEQRMMECFQTTWSVNNGIDVSELLRDF
PDELRADIAMHLNKELLELPLFESASRGCLRSLSLIIKTSFSAPGEFLIRQGDALQAIYF
VCSGSMEVLKDSTVVAILGRGDLIGSDFLTHEEVIKTNACVKALTYCDLQYISLKGLREV
LSLYPDYAQKFITEIRHDLTYNLRDGHNTETDCEINGSIIQKLPSIKEDEEGSGSEGENS
PLPKVAPMSKLSRGLRSPLRSPLRSPLLPPRTLRPAGDHSRPTSLQIPVVSFGCLQPDLS
PRFVDGIEAENPCGSSQKFEFSPNGTQTFMPSSVSVTPGVKVNGDTMETIAKLKIEMSIL
SRQVTAVSQDLQEVTRLLRPLFHNASTLLIPSAVTPPPSVSSHSCSPAPPPLTQHAPMDC
SDDQNPPSFLVAEPSSPLSTRNVLQAEFGPPKGPPSQNSPLVSHWSAPSSLNSSPHEHTV
VPHSCSSSIPSLSSASHPSSVAPMFVDLSRASPQNHPPTLSQSLSQLQLQPLCISQAHAH
SHPLLQPSSMSPQPQEPLQNLAEAAEWGHRPAQLSFIDEGQRSA
>XP_003969315.2_Takifugu_rubripes
MPVMKGLLAPQNTFLDTIATRFDGTHSNFILANAQVSQGFPIVYCSDGFCELTGFSRAEV
MQKSCACKFLYGPETSESIILSIGDALEERKEFKDEVMFYKKTAMLFWCLLDIVPIKNEK
GDVVLFLASFKDITDTKVRAIHEDKKEERRRGRVRTGSSVSSARLRSSTVLYHISGHLHS
REKSKIKLNKNVFGDLPALPEYKVADVKKSKFILLHYSTFKAGWDWLILLATFYVAVTVP
YNVCFIGDDDDLTRSTTVSDIAVEILFIIDIVFNFRTTYVSKSGQVIFDARQICIHYLTT
WFIIDLVAALPFDLLYAFKVSVVSVVHLLKTVRLLRLLRLLQKMDRYSQHSTVVLTLLMS
MFALLAHWMACIWYIIGKMEMEANSYNWDIGWLHELGKRLESPYYIIGGVNGTNAGPSIR
SVYIASLYFTLSSLTSVGFGNVSANTDAEKIFSVCVMLIGALMHALVFGNVTAIIQRMYS
RWSQYHTRTKDLKDFIRVHHLPQSLKQRMLEYFQTTWSVNNGIDSNELLKDFPDELRSDI
TMHLNKEILELSLFASASRGCLRSLSLHIKTSFCAPGEYLLRQGDALQAIFFVCSGSMEV
LKDGTVLAILGKGDLIGANVALDDRVIKTNADVKALTYCDLQCINLKGLYEVLDLYPEYS
HHFVQDIQQDLTYNLREGQETHVKARTSAAAQSGVRRNGQVVQGYPPIIEAHGLDEEKGN
DEGTSGSLSTERNRMLNLRDTDGISPLTRDSEKATTTAAQSYRRSGRKIQSVSLASLDAS
NLSPRTVDGTEDSEGTESSLAFPLCTSRDSSFNEPTSASASATDMLQISTAELAAKAEET
RGQLRHLDQQVSNLGKEVADLRQVMKRMVQLMETLLPSLPPSSGVCPTHCSPGHHTYLPH
PNPAQSFPSPSSSQVASISMDTPMSLPSSPVIVPQQHSVVCHTDALRPQDLQMGCPVLPG
SLLPSNSFALQFQPILTETRCSSSSASPPATSQRRDDVAGPIASRQLMPEQGDVRSGGST
QTELGGDLT
>XP_003961302.2_Takifugu_rubripes
MPVMKGLLAPQNTFLDAIATRFDGTHSNFLLGNAQGHRGYPIVYCSDGFCELTGFTRTEV
MQKNCGCHFLFGADTSEHVAQQMLKALEGREEYQAEVYFYKKNGVAFWCLLDIVPIKNEK
GEMVLFLFSFKDISDMHGRGNHNSKKDGTEDKRHRRKNGSRFTEARKRGRTMLYHLTSQF
SRGGKREVNLGGSMIDKPSMPEYKVAAVQKSRFILLHYSVSKALWDWLILLATFYVAVTV
PYNVSFTPYEDTVTAARSTIVSDIVVEMLFILDIILNFRTTYVSQSGQVVYESRSICIHY
VRTWFFVDLVAALPFDLLYAFNITVTSLVHLLKTVRLLRLLRLLQKLDRYSQYSAMVLTL
LMSMFALLAHWMACIWYMIGRKEIETNETWEIGWLHELGKRLETPYINSTLGGPTVRSSY
IAALYFTLSSLTSVGFGNVSANTDAEKIFSICTMLVGALMHALVFGNVTAIIQRMYSRRS
LYHTRMKDLKDFIRVHRLPQQIKQRMLEYFQTTWSVNNGIDANELLHDFPDELRADIAMH
LNKDILQLPVFKGASRGCLRSLSLHIKTSFCVPGEYLIRQGDALHANYFVCSGSLEVLKD
SMVLAILGKGDLIGSDLPGTDQVIKTNADVKALTYCDLQYIGLRGLREVLELYPEYANVF
ASDIYNNLTYNLREGSQDEGQSKLSRSPRLSLEPRLPSIVETTGDNSDDSFHLSPATRSR
RNLLLPSLSSPVRRTSLGNLLGDELRQFNALRRCRSPNLSRGFHSQLSSPQPPPKKDHNT
PSFTPASVQRGADAEQKPTKLLIPTVTCFAPPDLSPRVVDGIEDNGHTFHFNGEGSGPKA
STGGSTRESSQANATLLLESEEVRQGISELNHKMETLNQEVSELTKGLHHIMHILQAHVS
VHHCKSSLPSYPYGIQMMSIPATVPSTTTPLNQPSASTLKSDPISHIACSLQITPYHDLW
SCSETPKAQPESFYQPRSPTSCPAPSGSQPGSCCASESNTTDIWTSTSLLSVSPGFQDGN
SGLATHTGHETSHCRPVSLSTAATISKSQPTLCLQPPGEGDEQSCLLFGAPAALSTHSLL
DTSLTSYPHLCLPSDTKVKLSPATQEDICVLLSTPASQNLIQDTSVFQISDSHPLILPVS
ASATPTVVPVDPILGSGSPQLDLAEPRLPLGDSSSMDHNSLECLLGKGGSLESRDSESVS
SQRSSIGLQTQSSEQSWCLDLTD
>XP_029691913.1_Takifugu_rubripes
MPVMKGLLAPQNTFLDAIVNHFDGTHSNFLLGNAQGRDGYPIVYCSDGFCELTGFVRAEV
MQRMCTCTFLHGDETSEIVVQQLDKALEGQQEYQGEICFYRKNGNRFWCLLDIVPIKNEN
GEVVFFLLSFKDLSDTYRKNHPYSQEDDMLEDADQNNRNNRHISKSRERGGTLLQQMSSV
LTRSRQRKLTDSVFQKPSLPEYKVAAVRKSRFILLHYSIFKAAWDWLILLATFYVAVAVP
YDICFVSHAEGSHYHSLVSHSTIGSDIAVEMLFIIDIILNFRTTYVSQSGQVVYDTRSIC
LHYCTTWFFVDLIAALPFDLLYAFNITVTSLVHLLKTVRLLRLLRLLQKLDRYSQYSAVV
LTLLMSAFALLAHWMACVWYVIGRTEIESSDPVTWDIGWLQELGKRLETPYINRTMGGPS
VPSAYIASLYFTLSSLTSVGFGNVCANTDAEKIFSICVMLMGALMHAVVFGNVTAIIQRM
YSRRSQYHTRMKDLKDFTRVHRLPQHLKQRMLEYFQATWSVNNGINANELLHDFPDELRA
DIALHLNKDILQLPVFEHAGRGCLRSLSLHVKTSFCAPGEYLLRHGDALQANYFVCSGSL
EVLKDGTVQAILGKGDLIGADLPEYEQVIKINADVKALTYCDLQYISVKALREVLELYPE
YGSRFSADIHHNLTYNLREGCDADGMTKFQLSSRKTQGHACVDHKLPYIIKEDEEELTEA
KTPSLQRPIPLFIGTGSPVQRHCVSPPSEDKLCHIDALGLRRSPAPGRSPSAQPFSSEEL
SPSSLARLHRAAGSNKRPTNLLMPSGPCVSPLDLSPRVVDGIEDNGHTFQFNVERSDTKP
SDQFQVSSKMLVETEEVRQNISKLNKEVCNLNQEVSNLAKRIHNIMHFVPPHLIMRHHGP
PVSSYSYGIPVAPSPSVTASSNRQSQTPGHVSPRLHLHQEAISHPARNVWGCSGLSSQRI
SPIVMHSSSPVSSCLHPCRSNREGSTGHTLRSPCRTFQLSRPTPNSPSMMHQAQEGLLVI
NSGFGSVPVIGPNTKVVYNTSFPTSISHTLGPSFNSTWSHPPSMQINSEHPHNQLTSQMP
NRSPVITPGASQYQMTFSSLTHSGGHSSMCFGHNQSQQGSTVGPRQKGPVGSSPIHQTQD
FASSQLEKVPDRDFGSSLREEKTNQQITAEQDSFFDLEGNQTSQ
>XP_029691124.1_Takifugu_rubripes
MAGGRRGLVAPQNTFLENIVRRSNVWTLSHRQTDTNFVLGNAQIVDWPIVYSNDGFCKLC
GYHRAEVMQKSSTCSFMYGELTDKDTTEKVRLTFENYEMNSFEILMYKKNRTPVWFFVKI
APIRNEQEKVVLFLCTFSDITAFKQPIEDDSSKGWGKFARLTRALTSSRGVLQQLQPTVH
KGENVHKHSRLAEVLQLGSDILPQYKQETPKTPPHIILHYCLFKTTWDWVILILTFYTAI
MVPYNVSFKTKQNNVTWLVVDSIVDVIFLVDIVLNFHTTFVGPAGEVISDPKLIRMNYLK
TWFVIDLLSCLPYDVINAFENVDENWNHRAVTQGISSLFSSLKVVRLLRLGRVARKLDHY
IEYGAAVLVLLVCVFGLAAHWLACIWYSIGDYEVIDEETNIVRSDSWLYMLAETVGTPYR
FNASGTGKWEGGPNKQSVYITSLYFTMTSLTSIGFGNIAPTTDGEKIFAVAMMMIGSLLY
ATIFGNVTTIFQQMYANTNRYHEMLNSVRDFLKLYQVPKGLSERVMDYIASTWSMSRGID
TEKVLQICPKDMRADICVHLNRKVFKEHPAFRLASDGCLRALAMEFQTIHCAPGDLIYHA
GESVDSLCFVVSGSLEVIQDDEVVAILGKGDVFGDVFWKEVTLAQSCANVRALTYCDLHV
IKRDALQKVLEFYTAFSNHFSRNLLLTYNLRKRIVFRKISDVKREEEERQRRKNEAPLNL
PPDHPVRKLFQRFRQQKEARLTPEKPGLSEHDVEKGPAYVEVPLANTAITTTSIITVTES
PATPSSSTPSSSSPTNCTPSDKVKLQVPPPASLVGGRTAEPPKVKGWGRFKESMDKADSW
KKVSKAESMETLADRTKVHESHMSLKKTDSCDSGITKSDLRLDKVGDFRMTHYDRSPVQP
PEGRHSFYPIPEQTLQASLQELKLELKDDMKNLKARMSGLEAQLREALQLLRKSDAGSPQ
PLFDISRPTSPDQEKDDIFS
>XP_029688754.1_Takifugu_rubripes
MPGGKRGLVAPQNTFLENIVRRSSETSFLIGNAQIVEWPIVYSNDGFCKLSGFHRAEVMQ
KSSTVSFMYGELTDKKTIEKVRQTFDNYESNCFEVLLYRKNRSPVWFYMQVAPIRNENDK
VVLFLCTFKDITLFKQPIEDETTKGWTKFARLTRALTNNRNTLQQLAPISKPEVSHKQSR
LAEVLQLNSDILPQYKQEAPKTPPHIILHYCTFKTTWDWVILILTFYTAIMVPYNVSFKT
KQNNIVWLVLDSVVDVIFLVDIVLNFHTTFVGPGGEVISDPKLIRMNYLKTWFVIDLLSC
LPYDIINAFENVDEGISSL-SSLKVVRLLRLGRVARKLDHYLENGAAVLVLLVCVFGLVA
HWLACIWYSIGDYEVIDEATNTIKMDSWLYQLAISIGSPYRYQNASCSGQWEGGPGKDSL
YITSLYFTMTSLTTIGFGNIAPSTDGEKIFSVAMMMVGSLLYATIFGNVTTIFQQMYANT
NRYHEMLNNVRDFLKLYQVPKGLSERVMDYIVSTWSMTKGIDTEKVLSICPKDMRADICV
HLNRKVFNEHPAFRLASDGCLRSLAVEFQTTHCAPGDLIFHAGESVDTLCFVVSGSLEVI
QDDEVIAILGKGDVFGDVFWKETTLAHACANVRALTYCDLHVIKREALLKVLEFYTAFAN
SFSRNLILTCNLRKRIVFRKISEVKKEQEERERAKNEVQLTIPQDHPVRKLFQKFKQQKE
LRNQGAAAAPQLDLEKNQLQVEQQHHQHLHPHSLQLGHSSLQHSLPLSLPRPPHAMQNGA
PPSSSVLTVSQVTPMHSSLAYGHGGELAAKQNNCDIMELQPSSVGGGGEPAVRLKVSTSP
APAKPAAKASGWMRLKTNMAPAEARKEGLNNKAVSVEMLSQEGAGQEACRSREQGVVSGT
NPLRKTDSCDSGITKSELRIDRAGEARTPVSVTPLLHSPAPGAVGSPHPFCPIPEQALQA
ALHETRLELRENIQTLGGRLGALETQVAQIIKLLSDRKQPAAASEAPPAAATPKTKIQRQ
DIFTVSRPVSPDSERDGGL
>XP_029705807.1_Takifugu_rubripes
MHGGKRGLVAPQNTFLENIVRRSCETSFLLGNAQIVDWPVVYSNEGFCKLSGYHRAEVMH
KSSTCNFMYGDLTDKKMMDKIRKTFNNHESQFYEVLLYTKNRTPIWLYMQIAPIRNENDK
VVLFLCTFRDITLFKQPIEDEATRGWTKFARLTRALTNNRNMVQQLAPLSKAEVSHKPSR
LAEALQLGSDILPQYKQEAPKTPPHIILHYCTFKTTWDWVILILTFYTAIMVPYNVSFKT
KQNNLAWLVVDSVVDVIFLVDIVLNFHTTFVGPAGEVISDARLIRMNYLKTWFVIDLLSC
LPYDVINAFEHVDDDVIASSSSNHLRDSSHFHRNSTRIEDSLLPGLSSLFSSLKVIRLLR
LGRVARKLDHYLEYGAAVLVLLVCVFGLVAHWLACIWYSIGDYEVIDEATNTIKTDSWLY
QLALSIGTPYRYNASGTGQWEGGPNKDTLYISSLYFTMTSLTTIGFGNIAPATDGEKIFS
VAMMMVGSLLYATIFGNVTTIFQQMYTNTNRYHEMLNNVRDFLKLYQVPKGLSERVMDFV
VSTWAMSKGIDTDKVLSICPKDMRADICVHLNRQVFNDHPAFRLASDGCLRSLAVEFQTT
HCAPGDLIFHVGESVDTLCFVVSGSLEVIQDDEVIAILGKGDVFGDVFWKETTLARACAN
VRALTYCDLHVIRREALMKVLEFYTAFANTFSRNLILTCNLRKRFIFRKIADVKREQERQ
RSEVSLTIPDDHPVRKLFQKFRQQRDAQIPESAAHGDHNCVQVEWHQHTHQSAPPQQQDE
TETGSAALPPESEAREGAEGQKVGGSSAGSASDGDGAAGRVMGSRGARGWAKFRNATSAA
PPPAAVDKQQPQREEEPSEQLGGSDKKQDPEETEGAEGGTRAGEEGAETSTLHKTDSCDS
GITVRIDRAGDSRSSFEKSPMEKSPAERNPFEQTPGVDPLKHSLIPPPSEQTLLQALLHQ
AKLELKGDIQTLSGRLSILESQVSEILRLLSIRRRLSLPPISSPRLRGKGQDLAAAPTPA
LAEADD
>XP_029703364.1_Takifugu_rubripes
MPVRRGHVAPQNTFLGLIIRKFEGQNRKFVIANARVENCAIIYCNDGFCEMTGFSRPDIM
QKPCTCDFLHGDLTSEEAISQVSQAVLGSEERKVEITYYRKDRSDFQCNTHIIPVKNEEG
VVMMFILNFEYVVDEESDNSTEKISQTSPTKSDQRRSRFFRFRQAALSLMNTNKQSLPQE
DPDAVMVDSPKENEDSVALQSFPSPTKSICTPTEDNDLHGLISSSHHSSQASISPEPVNH
SSPKLPWEKLYMTEAHQTSSTLSNTFPRGSINSMRRASSVHEIEGYSNSKNIFRDRHTSE
DNGSHVRGPFNHVKSSLLGSTSDSNINKYSTIHKIPLIALNFSEGTEKKPHSPPTSETTI
IAPKVKDRTHNVTKKVTQVLSLGADVLPEYKLQTPRIDKFTILHYSPFKAVWDWLILLLV
IYTAILTPYSAAFLLNGQEEQRRRECGYSCSPLNMVDLIVDIMFIIDILINFRTTYVNQN
EEVVSDPARIAIHYFKGWFLIDMVAAIPFDLLIFGSGSDETTTLIGLLKTARLLRLVRVA
RKLDRYSEYGAAVLMLLMCIFALIAHWLACIWYAIGNVEKPYLEHKIGWLDNLGVSIGKR
YNYSDPNSGPSIKDKYVTALYFTFSSLTSVGFGNVSPNTNSEKIFSICVMLIGSLMYASI
FGNVSAIIQRLYSGTARYHAQMLRVKEFIRFHQIPNPLRQRLEEYFQHSWTYTNGIDMNT
EVLKGFPECLQADICLHLNRNLLHNCKAFQGATKGCLRALAMRFRTTHAPPGDTLVHSGD
VLTALYFLCRGSIEILKDDIVVAILGKNDIFGEMIHLYSKPGKSNADVRALSYCDLSTIQ
REDLLEVIDMYPEFADYFFNNLELTFNLRDDSAKATSSEDGDSDDEEKGTKRRISFTADL
SQGENSEVVKDTEREKESRLSLQRSSEALGPSSPSTTVLDSDLPLRDNLDRKPSFNDLCC
DKWACKKPTDFTDESAQFQQLKEDDNSASEITYGELEQRLGQLQDHLNRLESQLVSDIQT
ILQLLQRQTTPGPPAYSTVTSSPDYHRPAMKVQPVPLITSHLFSHAGTQGSNLKPERSLQ
ESKDSQPGLATIQAPVQDSLTTALVQRQAEPRTQQLLTDHPHSALVLLPAETSATSISSS
SPFPADFGTGDLHRPSSDPDFPKP
>XP_029698764.1_Takifugu_rubripes
MPVRRGHVAPQNTFLDTIIRKFDSQSRNFIIANARVENCAIIFCNDGFCHMCGYSRAEIM
QKPCTCNFLYGPDTKRLAIAQMAQALLGSEERRVKINLYHKDGHCFLSMVDVVPVKNEEG
LVIMFILNFEVMTEGTGQHHKEELNHRLPTWLVTGRPRGFKLRLPLLRSLSNSKASLDDT
EAGYIPTATPLPLNCDQHSHELLGLGEFVALPTLPADHPEQLPVSRSGVQLWPEDCQEDQ
CRLLNSSPALPPPPHPALPTPHRTHLVGAYTQSSPCVVPQHRLSLNRDGSGSNCSLSHSR
SRESFHSMRRASSVDEIEAMRPDWDRKSRRTSIRQGSSSTGAVNSKTNILNSTSDSDLMR
YRTISKIPQITLNFVDFKPDPLIALPTGEMDIIAPCKLMDRTHHVTEKVTQVLSLGADVL
PEYKLQAPRIHKWTVLHYSPFKAVWDWLILLLVIYTAILTPYSAAFLLSDEPFKKEDAST
QSCIYSCSPLNVVDLIVDIMFIIDILINFRTTYVNANDEVVSHPVRIAVHYFKGWFLIDM
VAAIPFDLLIYRNGEETTTLIGLLKTARLLRLVRVARKLDRYSEYGAAVLFLLMCTFALI
AHWLACIWYAIGNVERNGSIGWLHTLGDQLGKPYNDSIHGSGPSIKDKYVTALYFTFSSL
TSVGFGNVSPNTNSEKIFSICVMLIGSLMYASIFGNVSAIIQRLYSGTARYHTQMLRVRE
FIRFHQIPNPLRQRLEEYFQHAWSYTNGIDMNAVLKGFPECLQADICLHLNRTLLQNCTA
FKGSSKGCLRALAMKFKTTHAPPGDTLVHAGDVLTALYFISRGSIEILRGDVVVAILGKN
DIFGEPINLYARPGKSNADVRALTYCDLHKIFREDVLEVLDMYPEFAEHFWNNLEITFNL
RDTNMIPGSPSDDSLCGGFNKLRRRKLSFRRRTEKDDADAGEIKKSHKSMRRRQHEAAKN
PKKEELSKQRWQVHQSSVSSHSSGEEGEGSVVTRLAPPTEMLLSPQGQATPIKTECDRGT
KTGNTCNALSGALSGVSNIFSFWGESRGGGQYQEVPSCSMASPPLLSTPLHSLTRQQRSQ
LDSRLDLLQKQLDRLESRMSTDIGAIMQLLQRQMALVPPAYSAVSSPPQASPYPGTGPGS
GPEERLTQPGAPLETDTLASLTQILESQDLPARSPDSVSSAVSPTINTSQDQLSHSELEN
LGQHLEVDLPGPVVGMGLALTPGGGTAVTSSLTRRLDFSSSRCMGQGVCTLDPETQRRLS
LQEPQPPINSQTPKRHSSDPGGS
>XP_029695709.1_Takifugu_rubripes
MPVRRGHVAPQNTFLGVIIRKFEGQNKKFIIANARVQNCAIIYCNDGFCEMTGFSRPDVM
QKPCTCDFLHGQFTTRHAVAQVAQALLGSEERKVEITYHRKDGSNFLCATHIIPVKNEEG
VVIMFILNFDYILNEASSDSLERLSQTSPSKADHWKGRFFRFRFPALPLLGISKQSLPQE
DPDAVMVDSPHHSDGSVATHDYQLPTTRESCSPSYANDTRALIAPTHYSAPISGPLDHSS
PKSPWDRIYPDEAVAQTQHQSQEDTLNAAPSIPGLTPTASRESVCSIRRASSVHDMEGFG
SNSKMVFRDRHASEDNGRNIKVSRSWMAGGPLSQIKSSLLGSTSDSNLNKYSTINKIPLI
ALNFSEANNEKKCPSPPSSEKTIIAPKVKDRTHNVTDKVTQVLSLGADVLPEYKLQTPRI
HRWTILHYSPFKAVWDWLILLLVIYTAIFTPYSAAFLLNDIEERKRRQCGYSCSPLNVVD
LIVDIMFIVDILINFRTTYVNANEEVVSHPGKIAIHYFKGWFLIDMVAAIPFDLLIFGSG
SDETTTLIGLLKTARLLRLVRVARKLDRYSEYGAAVLMLLMCIFALIAHWLACIWYAIGN
MEMNYLEHNIGWLDNLGLSIGKKYNYSDPSSGPSIKDKYVTALYFTFSSLTSVGFGNVSP
NTNSEKIFSICVMLIGSLMYASIFGNVSAIIQRLYSGTARYHLQMLRVKEFIRFHQIPNP
LRQRLEEYFQHAWTYTNGIDMNMVLKGFPECLQADICLHLNKNLLQGCKAFQGATKGCLR
ALAMRFKTTHAPPGDTLVHSGDVLTVLYFVSRGSIEILKHDIVVAILGKNDIFGEMIHLF
AKPGKSCADVRALSYCDLHTIQREEILEVLDMYPEFADHFFTNLELTFDLRDENAKTSSE
ESSSNVACPKRVSYKRRSSTGSPNKEHMAYCNTTTYVSPERSQSVEDREDEGEDGREDED
EDEGEEQRPLCSGVLRFPVVRDHALGVRMSDAPDAQARDDPQNQSYKEPRTEEWAQPRPS
GGAEDPGQRQKAAAAAREDDSDTDLTYGEVEQRLDLLQQHLNRLESQMTSDIQAILQLLQ
RQTAAGPPAYSTVTSSPDYQTAALRGQSEAAPLPDLSLAPGQPHPQSPESALNKSKEASS
VPVHTETLPDQDSADQQQPSGFPSGRQASVPDVPSTSGMLGLHRPVSDPGLPGK
>XP_029686331.1_Takifugu_rubripes
MPVRRGHVAHQNTFLDTIIRKFEGQNRNFIIANAQVENCAIIFCNDAFCGMCGYSRAEVM
QKPCTCSFLYGPHTKRPAVAQMAKALLGAEERRVEMTLYTKEGICFHCVINVVPVKNEDG
LVIMFILNFELPNDTRSSSSSPSRELNRMMRIPWLSVAWRQRLRVLLSSFRLGTGIVPQP
SELSSWTDLPALGHESVALDKLLSLPERQQLEGAGAGLLLWDNTENEAEEEQIIVCEMRQ
QTDNLMESIQGDRNVDTGADFGERCEDKKPPLPSLCFPARVYYFLLSRVECSLKHSSSVD
DIKSDQRYWQKRLQLRHSCTAGIETAEKSNPSIAPFSTDLHFLPNIQCKRPMTQSLLDTK
ANTFVTLPPGEIRPPSKLIDRTHHVTEKVTQVLSLGDDVLPEYKLQTPRIQKWTILHYSP
FKAVWDWVILLLVIYTAIFTPYSATFLLSDQEETAMQTCGYSCSPLDVVDFIVDIMFIVD
IVINFRTTYVNSNEEVVTQSSLIAVHYFKGWFLIDMVAAIPFDLLIFRSADEVLRGGGEG
ETTTLIGLLKTARLLRLVRVARKLDRYSEYGAAVLFLLMCTFALIAHWLACIWYAIGNVE
HSTSAGIGWLDNLGEQLGKPYNDSMVGSGPSIRDKYVTALYFTFSSLTSVGFGNVSPNTN
SEKIFSICVMLIGALMYASIFGNVSAIIQRLYSGTARYHAQMIRVREFIRFHQIPNPLRQ
RLEEYFQHEWSYTNGIDMNAVLKGFPECLQADICLHLNRTLLQNCKAFKGSTKGCLRALA
MRFKTAHAPPGDTLVHAGDLISALYFISRGSIEILKGRVVVAILGKNDIFGEPINLYVLP
GKSSTDVRALTYCDLHKISREDMLEVLDMYPEFCDTFWSNLEITFNLNDLNNGAGAEAGS
DSDFYKPKRKYNRLFGNTGDVSSVERLGTNNRSRNWEHHDVQNNSHRHTNEDGSSPAHIA
VIEGGSSEPDRRQRICTLSDTLSGTESQGEQSSQEMFSSHSKPLPLEKHPELASSSAICW
RQKVSIDKWLEAMHQQIKRLETCMSADIRTIMHLLQRHTPVIPPSYSTLMFSTPSPPTRH
VVSDPPEMLSPTTPPQKQE
>XP_011602586.2_Takifugu_rubripes
MPVRRGHVALQNTYLDTIIRKFDEQNRKFLIANAQIENCGIIYCNEGFCQMFGFTRAEIM
QQPCTCQFLVGPGTMKSAVAQLAQALLGSEERRVEILYYSKEGTCRPCTVDVVPVKNEDG
VVIMFILDFQELIDRSLTKSGLRQRVAQGWIYCQNRKLKMRLPVLRSMRRPSLSKDQFEG
VVVDYLQPNSEDVPLKEFRIPSKESCMQSETEALIEQDLEPPSPAALSSAQQRSLLPDRL
DPSAAFPGGSIPRSCSRDSMRSIRRASSLDDIDGMRSDWSSRPGDPRRSNNLKTSVLNST
SDSDLVRPRAVGRIPQVTLSFGSDRLIPPSPTEIEIIAPSKIKDRTQNVTEKVTQVTQVL
SLGADVLPEYKLQAPRIHKWTILHYSPFKAVWDWVILLLVIYTAIFTPYSAAFLLNEVEE
QQRRTCGYTCNPLNVVDLLVDVMFIVDILINFRTTYVNQNEEVVSHPGRIAQHYFKGWFL
IDIVAAIPFDLLIFRSGSEEDGDAVDPQTTTLIGLLKTARLLRLVRVARKLDRYSEYGAA
VLLLLMCTFALIAHWLACIWYAIGNMERTGSARIGVMKIGWLDNLAEQIGKQYNDSDAES
GPSIKDKYVTALYFTFSSLTSVGFGNVSPNTNPEKIFSICVMLIGSLMYASIFGNVSAII
QRLYSGTARYHTQMLRVKEFIRFHQIPGGLRQRLEEYFQHAWSYTNGIDMNAVLKGFPEC
LQADICLHLNRTLLQNCKAFRGANKGCLRALAMRFRTTHAPPGDTLVHSGDILTALYFIS
RGSIEILRNDVVVAILGKNDIFGESINLYGRPGKSNADVRALTYCDLHKILRDDLLEVLD
MYPDFSNLFWNNLEITLNLRDADRINQPSPDRDCHCSYRRARHRRSSLRRRNRPDGTDHE
DSYHDQSCHMVNHHRGTMAESPWEDLCSSVSICSQSSDEEMKPVDRNRVEMYPPGGDSRD
YPATVLNLVPHSGASAGLGPSVDLGGPPYPAAASFNVPGLYGYWPERRASQFSESQIRAS
SVRAGSHPPPCAEDRPSELESRLELLQSQLNRLETRMTADINVILQLLQRQMAPVPPAYS
AVSPGPHPPHPTTLYSTGAPIIHSVPPIQASHMDSTSSLLQSPDPDLKHKSKDSLSSGIQ
LTVASDDTMSMSPESAQPHLPPVDLTPPRLAEESPRLHCSSQRFPSLPDHLQLSTEVHDI
HRHLSDPILPGS
>XP_029693733.1_Takifugu_rubripes
DSDLMRGAAPTSRGPECCSPPTPRMELLGPSKVKDRSQNVTEKVTQVLSLESDVLPEYKL
QVTETTWGILLHYSPFKAFWDWIILILVLYTAVFTPYSAAFLLDEHRDLRQRRCGYTCNP
LNVADLMVDVLFIVDIVINLRTTYVDQNDEVVTQQSQIAKHYIKGWFPIDLLAAIPFDLL
MFRSGSDEMATLTSLLKTARLLRLVRVARKLDRYSEYGAAVLFLLMCTFVLIAHWLACIW
YAIGFVERPYTETGWLDNLAEQLGKSYNDSDATSGPSVKDKYVTALYFTLSSLTSVGFGN
VSPNTNSEKIFSICVMVIGSLMYASIFGNVSAIIQRLYSGTTRYHTQMLRVKEFIRFHQI
PGSLRQRLEEYFQHAWSYTNGIDMNAVLKGFPESLQADICLHLNRSLLQNCKAFHGGSQT
CLRALGIRFKAVHAPPGDILIHYGDILDSLFFISRGSVQVIRDDVVVAILEKNDIFGEPI
NLYDEPGKCNSDVHTTTYCDLHRILRDDLLEVLDIYPTFADHFWRNLEITFNLRDADQVP
HIITTTDESGDDCDYHHKPRCRSHTLDCRIRPDGIDHEDSYPRRSLRHRRSSPRTHWDDR
CSCGSLCSLSSEDLSKSLPHSTKVELYPPADAQRDYSPTVVKLLPPSGASVGREVMLDVS
QQASSFNMPGMYGYWPDQQTQQFSSRTCRSSSFRNSHHPPPFTEERSSELESRLKVLHSQ
LNRLETRMTADINVILQLLQRQIAPVPPAYSTVSSGTLPAESSGQYGTGTPVLHGMYPIS
TIQIDSRVPTQSSSHTDVKSTKKSEESISNGTLATAASVDTIFLSLSPQTESHAESLPLQ
PSVNSSIHKPKRRRIPHCHSLPENLDVSGPAEIQKHLSDPVLPVIRRPSEEADT
>XP_001919436.3_Danio_rerio
MPVMRGLLAPQNTFLDTIATRFDGTHSNFVLGNAQVQSLYPIVYCSDGFCELTGYARAEL
MQKSCACHFLYGPETSDRLMAQIQGALDERREFKTELVFYKKGGTQFWCLLDIVPIKNEK
GEVVLFLVSHKDITDNKKDQDEEQSPERDEETGLEVHKVTRPPGFNANRRRSRAVLYQLS
GHLQKQDKSKLKINNNMFGEKPPIPEYKVAAIQKSRFILLHYGTFKAGWDWLILLATFYV
AVTVPYNVCFTVVGGRDEASTPRSPPSVSDILVEILFMLDIVLNFRTTFVSTSGQVVYDA
RSICVHYVTTWLFVDLIAALPFDLLYAFNVSVYFGVHLLKTVRLLRLLRLLQKLERYSQY
SAVVLTLLMSMFALLAHWMACVWYIIGRSEIENNSPGSWDIGWLHELGKRLGTPYFLSPL
ASLIPDSLRPTILDGLVVNSSQWNGSDLVAHEPVWNSSQLNSTGTAPAAPSNAGQTGAVL
GGGPSIRSSYVTSLYFALSSLTSVGFGNVSANTDSEKIFSICTMLIGALMHAAVFGNVTA
IIQRMYSRRSLYHTRTKDLKDFIRVHRLPKALAQRMLECFQTTWSVNNGIDVSELLKDFP
DELRADIAMHLNKELLQLPLFESASRGCLRSLSLIIKTSFCAPGEFLIRQGDALQAIYFV
CSGSMEVLKDNTVLAILGKGDLIGSDSLTKEQVIKTNANVKALTYCDLQYISLKGLREVL
RLYPEYAQKFVSEIQHDLTYNLREGSGADLDWESNGGLVKKLPAIREDEENDEEQNSVSR
APRSPLRLTRALSSPLRSPLLPPRPFRAPSESMRPATLQIPVVSFSSAPPELSPRFVDGI
ETESNSSSTQRFEFGPSLPQSGPPSPSPVSQEQLESKQSITKLSEEMTSLSQQVSQLSKE
LQEMTRLLRPILVMGSQTLLTALSPTMPQSPSSCSGPTIPTPPAPSPTASPSTPLRPTCS
LLDSADTGSIGLPSCLLPTSPPLRPHAQVQVSPTGCSRGPSLPVLISPVTAQTEGPGTQA
APNQPPQANQPPSPSLTFSYSLPSFRSQSSSCSPCQGPHRPASHSRGLLPQPPSLDNPNP
PLSHCSAPPSINNSPGDQRVGFSQFPSSPSSSRIQPRACTPPSSSCPHTSPPLPCSLDSL
PETQASFGPSWLPQNTVPGPPQLEIEMQEWAATAGRPSTEHISFIDEEGPPL
>XP_017213998.1_Danio_rerio
MPVMKGLLAPQNTFLDTIATRFDGTHSNFLLGNAQGHRGYPIVYCSDGFCELTGFGRTEV
MQKNCSCHFLYGSGTSEQVVQGVKKAMEGKEEYQAEVQFYKKNGSLFWCLLDIVPIKNEK
GEMVLFLFSFKDITETHEKSHHSSKTDDKANSRTTEKSHISKARRRGHAMIYQLTSQFTR
DSKNDVKLSRDMFEKPSLPEYKVAAVQKSRFILLHYSVSKALWDWMILLATFYVAVTVPY
NVCFTAYSDVETAGRSTIVSDIAVEMLFILDIILNFRTTYVSQSGQVVYEPRSICLHYAT
TWFFVDLVAALPFDLLYAFNITVTSLVHLLKTVRLLRLLRLLQKLDRYSQYSAMVLTLLM
SMFALLAHWMACIWYIIGRKEMETNASGAWDIGWLHELGKRLDKPYMNSTFGGPSVRSAY
IASLYFTLSSLTSVGFGNVCANTDAEKIFSVCTMLIGALMHAVVFGNVTAIIQRMYSRRS
LYHTRMKDLKDFIRVHRLPQQLKQRMLEYFQTTWSVNNGIDVNELLHDFPDELRADIAMH
LNKDILQLPVFEAASRGCLRSLSLHIKTSFCTPGEYLIRQGDALQANYFVCSGSLEVLKD
NMVLAILGRGDLIGSDLPGQNHVIKTNADVKALTYCDLQYIGVKGLSDVLELYPEYANIF
TIDIHRNLTYNLREGSETEQNYPDFSVSTENKRPSVVEKADDPDKYFHVSSASSTCRNLL
LPNLGSPVRRTSLGNLLGEELMQFNALRHCRSPVRGWSPNPSPKPPSKVQKQTQQPSSTP
KPIHKTQTDSGSMARKPAKLLIPTLNCFGPPDLSPRVVDGIEDNGHVFQFNVEDTSTKGT
TETSQSSKTLDGSGQVNVSLLQETKEVRETIDQLNKKMGNLKEEVANLTKDLHHIMHLLQ
AHIAARHYAAPFSSCPYGVHMMSSAAVSMSPTYILGSNIHMQHKDHVVSEGLLRSTSWNH
SRVNGGSGFAQHTEKQGHFHQHEPIQHSTVPANDPCSHDWSSILTSSSSSISHHHFSTGP
GTQGPTPREAPQPEGLLLSVCPGDGAHASISQSQPVLQNLFSQNLCGSGLSCKVTPSSYS
HLQISTEPAPSYSTLTLGEVHRTSEVGLAHNQNLVSSIFPQEHSPPSPKELGIIPCSLVE
SSEVEHTSQECLLSNQRLGQDSETSESRSSESSVGLCSQSESSETTWCLDLID
>XP_068071374.1_Danio_rerio
MPVMKGLLAPQNTFLDTIATRFDGTHSNFILANAQVSKGFPIVYCSDGFCELTGFARTEV
MQQSCACKFLYGPETSEHIILHVDAALEERSELKEEIMFYKKSGSVFWCLLDIVPIKNEK
GDVVLFLASFKDVTDTKAKSTLEEKKEECRREKVKGDSPFGSTRLRSSTVLYHISGHLHN
RQKQSKIKLNKNVFGDPPALPEYKVADAKKSKFILLHFSTFKAGWDWLILLATFYVAVTV
PYNVCFIGDQDLTRSTTVTDIAVEILFIIDIVFSFRTTYVSKSGQVIFDARQICIHYMTT
WFIIDLVAALPFDLLYAFKVSVVSVVHLLKTVRLLRLLRLLQKMDRYSQHSTVVLTLLMS
MFALLAHWMACIWYIIGKKEVESNADTWDIGWLHELGKRLESPYEGVANRTLSSGPSLRS
IYIAALYFTLSSLTSVGFGNVSANTDAEKIFSICTMLIGALMHALVFGNVTAIIQRMYSR
WSSYHTRTKDLKDFIRVHHLPQSLKQRMLEYFQTTWSVNNGIDSNELLRDFPDELRSDIA
MHLNKEILELSVFSSLSRGCLRSLSLHIKTSFCAPGEYLLRQGDALQALFFVCSGSMEVL
KDNMVLAILGKGDLIGANMSVGDRVIKTNADVKALTYCDLQCINLRGLYEVLDLYPEYSH
RFVQDITHDLTYNLREGQESHVISRMSSKSMDTQMEGRGNGDAIQCYPPIAEHHNEEDDD
DDDDEDDQIQYLSGGGKQKTHMQKNDHQTNKKLHIQHTTVTKPDLGNLSPRVVDGTEDSD
GTENSHTFIFSSAHQHSVSGATNTTATTAELAAKSEDTRGQLRHLNQEVSSLGREVAELG
RVMRSLAFLIESMMASPQTPGVYTSTFTSGHPSPPVPFQGQGSSWSSPNFPSPMHPGIHP
GGLISLPLRPQELQVLCPTTSPGSFPIALSTTPHMDRFRQPLLTLSPHSAVARTRSQSLE
TPHPQHHQHIPHAPGTLPRVGQPSLGEGEDLRSLGL
>NP_001309362.1_Danio_rerio
MPVMKGLLAPQNTFLDTIAKRFDGTHSNFLLGNAQGSRGYPIVYCSDGFCELTGFARTEV
MKKTCTCQFLHGQETSERVTQQVEKTLEGQREFQTEVCYYRKNGTTFWCLLDIVPIKNEK
GEVVLFLLSFKNITDSYGKSHLGSSTEEDRRHGRKVGRTHLSQARERGRNVLYHLTCQFT
NRSKRKLPNNVFSQPTLPEYKVASVQKSRFILLHYSVCKAMWDWLILLATFYVAVTVPYN
VCFSTPDDSQLDSPDCDSSSRTTIVSDIAVEMLFILDIILNFRTTYVGPAGQVVYDTRSI
CLHYCTTWFILDLIAALPFDLLYLFNISVTSLVHLLKTVRLLRLLRLLQKLDGYSQYSAV
VLTLLMSVFALLAHWLACVWYVIGRQELASNDPLTWDIGWLQELGKRLETPYTNGTVGGP
SLRSAYIASLYFTLSSLTSVGFGNVCANTDAEKIFSICTMLIGALMHAVVFGNVTAIIQR
MYSRRSLYHTRMKDLKDFIRVHRLPQQLKQRMLEYFQTTWSVNNGINANELLHDFPDELR
ADIAMHLNKDILQLPLFSSASRGCLRSLSLHIKTSFCAPGEYLIRHGDALHAQHFVCSGS
LEVLKDGMVLAILGKGDLVGADLPGKDQVIKANADVKALTYCDLQYISVRALQEVLELYP
EYGSRFNEDIHHNLTYNLREGQARFSRSTRLAQEKFDECKLPFIVETEQEDDTGQDLGRR
PLLSGFSCPSSQSNLSAMLGEEFRHHNMLRFCRSPVQSSRIQSPQIPLHEEQTTASAPVP
KTDKISCNRPAKLLIPTLNCVSPLDLSPRVVDGIEDNEHAFHFNVEHSESPNTEVKDPFQ
VGANLLLETEEVRQSLRQLNTEMNHLNQEVTSLTKELHEMMQFLHAHVTQPHFPSSFTPF
ACHTSSNCTSVATSTTDWPSRLSYSMPSGPCLQAEPSRRDSFTPRHSCICSGSHPQERGS
ILGQEGDLELLNQAQIPHSTYFPCCPDQERVATLGVENQASPYQTSNTTPNSPYLGHRPP
HAALTSSFPSSGLVPQVRSAVAPSNALPTSAHNIQSQSHGSLNVQMISEMHPRATPTPIH
LSVTPTGPPQPLISVSSIMHSGICSSSLLHFPAGQRQNDLVGSSPVHTLENIVVSTENNS
APVEEQNTVAQ
>XP_009291373.1_Danio_rerio
MAGGRRGLVAPQNTFLENIVRRSNVWTLSHRHTDTNFVLGNAQIVDWPIVYSNDGFCKLS
GYHRAEVMQKSSTCSFMYGELTDKDTSEKVRLTFENYEMNSFEILMYKKNRTPVWFFVKI
APIRNEQEKVVLFLCTFSDITAFKQPIEDDSSKGWGKFARLTRALTSSRGVLQQLQPTVH
KGENVHKHSRLAEVLQLGSDILPQYKQETPKTPPHIILHYCAFKTTWDWVILILTFYTAI
MVPYNVSFKTKQNNVTWLVVDSIVDVIFLVDIVLNFHTTFVGPAGEVISDPKLIRMNYLK
TWFVIDLLSCLPYDVINAFENVDEGISSLFSSLKVVRLLRLGRVARKLDHYIEYGAAVLV
LLVCVFGLAAHWLACIWYSIGDYEVIDEDRNTVRTDSWLYMLAESIGTPYRFNASGTGRW
EGGPTKDTVYITSLYFTMTSLTSIGFGNIAPTTDGEKIFAVAMMMIGSLLYATIFGNVTT
IFQQMYANTNRYHEMLNSVRDFLKLYQVPKGLSERVMDYIASTWSMSHGIDTEKVLQICP
KDMRADICVHLNRKVFKEHPAFRLASDGCLRALAMEFQTIHCAPGDLIYHAGESVDSLCF
VVSGSLEVIQDDEVVAILGKGDVFGDVFWKEVTLAQACANVRALTYCDLHVIKRDALQKV
LEFYTAFSNHFSRNLLLTYNLRKRLVFRKISDVKREEEERLRRKNEAPLNLPPDHPVRRL
FQRFRQQKEARLAAVRPNSEDSDLEKGQIHNEVISQDVIATTSIVTVTESPATPIPSHLI
KNRTLGPFDQAKLSAPAPNASRMSEPRARGWARFRESVAKPESWGNVPKAESMETLPERS
SSAKTSEPSGLKKTDSCDSGITKSDLRLDEGGIRTPVDRSPVQPDGKSPPIPPIPTIPEH
TLQASLLELRTELKEELSALGNRMVALEAQVAEVLRLLRNRKSPTSPMSLFQISRPTSPD
TDKEDMFP
>XP_009294796.1_Danio_rerio
MAGGRRGLVAPQNTFLENIVRRSNVWTFSHRQTDTNFVLGNAQIVDWPIVYSNDGFCKLS
GYHRAEVMQKSSTCSFMYGELSDKETSEKLRQTFENYEMNSFELLMYKKNRMPVWFFVKI
APIRNEQDKVVLFLCTFSDITAFKQPIEDDSSKGWGKFARLTRALTSSRGVLQQLAPTVQ
RGENVLKHSRLAEVLQLGSDILPQYKQEAPKTPPHIILHYCTFKTTWDWVILILTFYTAI
MVPYNVSFKTKQNNVTWLVVDSIVDVIFLVDIVLNFHTTFVGPAGEVISDPKLIRMNYVK
TWFVIDLLSCLPYDVINAFENVDEGISSLFSSLKVVRLLRLGRVARKLDHYIEYGAAVLV
LLVCVFGLAAHWLACIWYSIGDYEVIDQDANMVRTDSWLYLLGEAVGQPYHFNASGSGKW
EGGPSKDSVYITSLYFTMTSLTSIGFGNIAPTTDGEKIFAVAMMMIGSLLYATIFGNVTN
IFQQMYANTNRYHEMLNSVRDFLKLYQVPKGLSERVMDYIVSTWSMSRGIDTDKVLQICP
KDMRADICVHLNRKVFKEHPAFRLASDGCLRALAMEFQTIHSAPGDLIYHAGESVDSLCF
VVSGSLEVIQDDEVVAILGKGDVFGDVFWKEVNLAQSCANVRALTYCDLHIIKRDALQKV
LEFYTAFAGHFSRNLVLTYNLRKRIVFRKISDVKREEEEMLRRKNEAPLNLPPDHPVRRL
FQRFRQQREARLAAERANQVEQDVEKGKSEQTVVKEITSPTSIITVTESPATLNTLSPTT
PSTKTLCRAKLNTPLAPNTAQKSAEAPKSKGWSRFKEATAKSDLSLSSVSKAESMEMLPD
RTKSQDELLSLKKTDSCDSGITKSDPRLDNMGSAETPQDRSPVQPEEKRLFYPIPEHSLQ
ACFSELRQDLQGDIHSLGCRMSALEGQLAEMLRLLAERNSSGPAELHHISRPNSPDSEKD
DNISS
>XP_002664253.1_Danio_rerio
MPGGKRGLVAPQNTFLENIVRRSSETSFLLGNAQIVDWPVVYSNDGFCKLSGYHRAEVMQ
KSSTCSFMYGELTDKKTIDKVRQAFDNYESNCFEVLLYRKNRTPVWFYMQIAPIRNENDK
VVLFLCTFKDITVFKQPIEDESTRGWTKFARLTRALTNSKSTIQQITPVSRTDVTSHKPS
RLAEVLQLGSDILPQYKQEAPKTPPHIILHYCTFKTTWDWVILILTFYTAIMVPYNVSFK
TKQNNVTWLVLDSVVDVIFLVDIVLNFHTTFVGPGGEVISDPNLIRMNYLKTWFVIDLLS
CLPYDIINAFENVDEGISSLFSSLKVVRLLRLGRVARKLDHYLEYGAAVLVLLVCVFGLV
AHWLACIWYSIGDYEVIDEQTNTIKTDSWLFQLATSIGSPYRYNASGTGQWEGGPGKDSL
YITSLYFTMTSLTTIGFGNIAPTTDGEKIFSVAMMMVGSLLYATIFGNVTTIFQQMYANT
NRYHEMLNNVRDFLKLYQVPKGLSERVMDYIVSTWSMSKGIDTEKVLSICPKDMRADICV
HLNRKVFNEHPAFRLASDGCLRSLAVEFQMIHSAPGDLIFHAGESVDLLCFVVSGSLEVI
QDDEVIAILGKGDVFGDVFWKETTLAHSCANVRALTYCDLHIIKREALLKVLDFYTAFAN
SFSRNLFLTCNLRKRFVFRKIIDVKKEEEERQRSKNEVPLTIPVDHPVRKLFQKFKQQKE
LRNQGASAQLDLEKNQHHLQQPARMSKPHTSLMQNSLHAVQNGSTSSVVTISQITPIQNC
LAYPKPGDSIKQNNRDFMELKPAVVTSEQVANRLKVNNTARTKPAGAARGWMRLKNNRAA
PGSPPEDERKEGLNNAAKAVSMERIASEVKVQIENVEDVGGSRKSSLRKTDSLDSGLTYS
DQRLDRVSEPQSPVPGTGEVYPSSESSFQASLQEARLELRMEIQALNGRMATLEERVGQI
LRLLLDSSKAKSSEDLTHRPKLKAQSSIPVSNLSTPDSEKDEGLP
>NP_001263209.1_Danio_rerio
MHGGKRGLVAPQNTFLENVVRRSSENSFLLGNAQIVEWPIVYSNDGFCKLSGYHRAEVMQ
KSSTCSFMYGELTDKKTIDKVRQTFDNYESNCFEVLLYKKNRTPVWLHMQVAPIRNENDK
VVLFLCTFKDITVFKQPIEDETTRGWTKFARLTRALTNSRGTVQQLTPMNKTEVSHKHSR
LAEALQLGSDILPQYKQEAPKTPPHIILHYCTFKTTWDWVILILTFYTAIMVPYNVSFKT
KQNNLVWLVLDSVVDVIFLVDIVLNFHTTFVGPGGEVISDPKLIRMNYLKTWFVIDLLSC
LPYDIINAFENVDEDTFVDSSAVGHLPSAGHSPRNATRAEDSVLPGLSSLFSSLKVVRLL
RLGRVARKLDHYLEYGAAVLVLLVCVFGLVAHWLACIWYSIGDYEVIDEATNSLKTDSWL
YQLAISIGTPYRYNASGSGHWEGGPSKHTLYISSLYFTMTSLTTIGFGNIAPTTDGEKIF
SVAMMMVGSLLYATIFGNVTTIFQQMYTNTNRYHEMLNNVRDFLKLYQVPKGLSERVMDY
IVSTWAMTKGIDTEKVLSICPKDMRADICVHLNRQVFNEHPAFRLASDGCLRSLAVEFQT
THCAPGDLIFHAGESVDTLCFVVSGSLEVIQDDEVIAILGKGDVFGDVFWKESSLAHACA
NVRALTYCDLHVIRRDALLKVLEFYTAFANSFSRNLILTCNLRKRIVFRKIADVKKEEEE
RRHQKNEVTLSIPVDHPVRKLFQKFKQQKEMRTQGPSQYDLERNQFQVEHHLHPLSHQLH
QQQYQPQYQGHHSLPHQHVAPMQNGAPGSGNGNGGSCVVTVSQITPIQSALAYAQTEETN
MSEGHEAMELKPNFGAEDSNCLKVTSPVKPRAGKGRGWMRFHNIASGSSPMLPLELEKQP
QQKEEEWGDVSQPLNAISEDRKGQEAEGGGSQKEGPSGNSNSSEETDENSALHKTDSCDS
GITKSDLRIDRVGDSRSPYDRCSMERSPFDQPSPGVVDVTLRGIHFQPVPDQAVLQNSLY
EAKQELKGDIQTLNSRLAALEDQVGEILRLLSEKRKPSPPSQTSSPKTTLECQDIFAVSQ
PVTPEMEGDDGPL
>XP_017209462.1_Danio_rerio
MPVRRGHVAPQNTFLDTIIRKFESQSRKFIIANARVENCAIIFCNDGFCHMCGYTRAEIM
QKPCTCNFLYGPHTKRLAIAQMAQALLGSEERKVEIALYRKDGVCFLCLVDVVPVKNEDG
VVIMFILNFEVMPDDKLHDPQDLNHKLPLLWRHSNRARGIRLRLPLLNSRNNSKSSLRED
PEAGRGASFPSSSRPQSHESLALGELLSLPEHRATAALPSALLPEDQRNLLGSAAASPPP
APPHPCTLPLGHSSPRPQRLNPDASVSNCSLTNSRSRESFHSMRRASSVDDIEAMRPEWE
RKHRTRPTSCSTGAMNNKSNILNSTSDSDLMRYRAISKIPQITLNFVDFKPDPLIALPAG
EMDIIAPCKLIDRTHNVTEKVTQVLSLGADVLPEYKLQAPRIHKWTVLHYSPFKAVWDWL
ILLLVIYTAILTPYSAAFLLDNAEDGSMQNCGYSCSPLNVVDLIVDIMFIIDIVINFRTT
YVNANDEVVSHPLRIAVHYFKGWFLIDMVAAIPFDLLIYRSGEEVSAEPTQQTTLIGLLK
TARLLRLVRVARKLDRYSEYGAAVLFLLMCTFALIAHWLACIWYAIGNVEQNRSIGWLHA
LGVHLGKEYNISSPRSSGPSIKDKYVTALYFTFSSLTSVGFGNVSPNTNSEKIFSICVML
IGSLMYASIFGNVSAIIQRLYSGTARYHTQMLRVREFIRFHQIPNPLRQRLEEYFQHAWS
YTNGIDMNAVLKGFPECLQADICLHLNRTLLQNCKAFKGSSKGCLRALAMKFKTTHAPPG
DTLVHAGDVLTALYFISRGSIEILRGDVVVAILGKNDIFGEPINLYARPGKSNADVRALT
YCDLHKIHREDLLEVLDMYPEFSDHFWTNLEITFNLRDTNMIPGSPSSDDSDCAGFNKLR
RRKLSFRRRTEKDDADAGEIKKNQKPIRRGRKQAAASRNDLRSGWEEPRNSVSSHSSDEG
EEAAHTSPTPPTALIDAAEGEADPKTGNTCNALSGAFSGVSNIFSFWGESRGREYQELPR
CNLPSPPPHPSTPLRSISRQQRSQMENRLELLQKQLNRLESRMSTDIGAIMQLLQRQMML
LPPAYSSVSSPPQVSVFPERLVQPVTPLDSQTPASLSQSCESLSSSTDLHLAEGAVAPRY
GSRTLLDLDVQRRFSLQEPQTPLSPQTPQKHSSDPGS
>NP_001036187.2_Danio_rerio
MPVRRGHVAPQNTFLDTIIRKFEGQNRKFIIANARVENCAIIFCNDGFCGMCGYTRSEVM
QKPCTCSFLYGPHTGRPAVAQMAKALLGSEERKVEISLYRKDGVCLPCLVDVVPVKNEDG
LVIMFILNFELADQQDRPLDSSPGRDINNKNPIPWLSKARRRRLRLPLPLLHSLSGSKQS
LHEDTEKGFMQPMPHMGHESVALDKLLSLPERSALGGSQLLFWEDKAQTESESELRPSEV
SPPLPQGFSQSSPRLHNLTSEASPSSCSMAHSRSCESLCGMRPSPSTNDFNWDRKLPVRP
SSTGAMHRKASLQNATSDSDLIRLRSSGRGTQISHNLIDMKPDALIAVPTGEIDIIAPCK
LIDRTHNVTEKVTQVLSLGADVLPEYKLQAPRIHKWTILHYSPFKAVWDWVILLLVIYTA
IFTPYSAAFLLSDEEEEVIQRCGYSCSTLNVVDLIVDIMFVVDIVINFRTTYVNSNDEVV
SQPGRIAVHYFKGWFLIDMVAAIPFDLLIYRSEEETTTSTTLIGLLKTARLLRLVRVARK
LDRYSEYGAAVLFLLMCTFALIAHWLACIWYAIGNVERSGPSRIGWLNSLGDQLGKPYNS
SVRGSGPSIKDKYVTALYFTFSSLTSVGFGNVSPNTNSEKIFSICVMLIGALMYASIFGN
VSAIIQRLYSGTARYHTQMLRVREFIRFHQIPNPLRQRLEEYFQHAWSYTNGIDMNAVLK
GFPECLQADICLHLNRTLLQSCKAFKGSSKGCLRALAMKFKTTHAPPGDTLVHAGDVISA
LYFISRGSIEILKGDVVVAILGKNDIFGEPINSYARPGKSSADVRALTYCDLHKIHRDDV
LEVLEMYPEFSDYFWSNLEITFNLRDTNTKAGSMSSDPDDSDNGGLDHHTRRAKLFFQSK
RNSISRDTERTEDRLNRMTFRTQTSGKQHENRQTAHRSSDIFASQSSSDEEEETQRPSVM
VDCSQSHINSVSNANRDKDHNSSNSFNALSGAFSGVSNIFSLWGDSSRGHHYQEVPSHSM
SFPSSSVPSNTVLHNVTYGQCSEVENRLEMMHRQLYRLEKRMSKDIGAIMQLLQRQMVQV
PPAYSSVTSPTEASPIPPKPGQKLVQPVNPLETETPSILSEILDPHDFADSPIKASESLS
GAMELQLLDCSSQPPSENPSGAYMGRWSRSVSHHTNTTGDPTAHIHLQQTAIADQAHYSF
LDAEPIGTLRQPQAVQSLHLETSECSRRQSLPVKHQVEDDCSMQKRHPSDPGS
>XP_005165849.1_Danio_rerio
MPVRRGHVAPQNTFLGIIIRKFEGQNKRFVIANARVQNCAIIYCNDAFCEMTGFSRPDVM
QKPCTCDFLHGQLTKRHAIAQVAQALMGSEERKVEITYHRKDGSDFLCATHIIPVKNQEG
VVMMFILSFDYVLKEGSMDSLDRLNHTSPARQEQKKGRFFRFRLPAPLSMLGVSKQSLPQ
EDPDEVTIHSADQNEKHSSCSSSLSLSLSPRELHPPTGESCSPSYGNDTRALIGQSYLGS
CSPISGPQDHSSPRGPWERVDPQESLATASRRASRASMCTFRRASSTQDLEGLSTHTQRT
YRDRHASEDNGRSIKVSRSWMAGGPFNQIKSSLLGSTSDSNLTKYSTINKIPLITLNFSE
TNHDKRPSSPHSSEKTIIAPKVKDRTHNVTDKVTQVLSLGADVLPEYKLQTPRINKLTIL
HYSPFKAVWDWLILLLVIYTAIFTPYSAAFLLNDPEEEKRRECGYSCSPLNVVDLIVDIM
FIVDILINFRTTYINANEEVVSHPAKIAVHYFKGWFFIDMVAAIPFDLLIFEGGSDETTT
LIGLLKTARLLRLVRVARKLDRYSEYGAAVLMLLMCIFALIAHWLACIWYAIGNVERLYL
DHTIGWLDNLGISIGKQYNISDDASGPSIRDKYVTALYFTFSSLTSVGFGNVSPNTNSEK
IFSICVMLIGSLMYASIFGNVSAIIQRLYSGTARYHLQMLRVKEFIRFHQIPNPLRQRLE
EYFQHAWTYTNGIDMNMGFPECLQADICLHLNKTLLQSCKAFRGATKGCLRALAMRFKTT
HAPPGDTLVHGGDVLTALYFLARGSIEILRDDIVVAILGKNDIFGEMIHLYAKPGKANAD
VRALSYCDLHTINREDLLEVLDMYPEFSDYFLSNLELTFNLRDENSKDTTAPQRTLYTAV
SDSDTEDPDVRKRRRSTDSPIRPSRSDRERVRDRELHTLPGKEEEEEDEEETSRPLGLGQ
SLPVNLNTMPDPHTKDCVENNLFQKDVCVEEWPCGNADDSAKSQDREGGDDCESDITFGE
MEQRLDLLQENLNRLEAQMTSDIQAVLQLLQRQSALGPPAYSTVAVSPEYQKPIQPVTAI
QTQSPDLENAKDSRPAVPIETTSDVTAATPLVTDTQWEAELGLKPAENEASASQQPRALQ
MSIRQASLPDSAPAAGHTPALHRPSSDPGLPGQ
>XP_021328182.1_Danio_rerio
MQRFNGLKSSLRNSRTSSSERMKALNRFHSFRLNLRRPRRSNPSTAHSNIELVTPKVKER
TQNVTEKVTQVLSLGADVLPEYKLQAPDVHKWIMLHYSPFKAIWDWVILLLVLYTAVFTP
FSAAFLLNELEDERRQTCGYTCNPLNVVDVIVDVLFIADIVITFRTTYVNHNDEVVTHPK
RIAIHYIKGWFFIDMVAAIPFDLLIFRSGSDETTATLIGLLKTARLLRLVRVARKLDRYS
EYGAAVLFLLMCTFGLIAHWLACIWYAIGHVERPYMKTGWLDNLADQLGKRYNDSDASSG
PSIQDKYITALYFTFSSLTSVGFGNVSPNTNSEKMFSICVMFIGSLMYASIFGNVSAIIQ
RLYSGTTRYHTQMLRVKEFIRFHQIPGGLRQRLEEYFQHAWSYTNGIDMNAVLKGFPECL
QADICLHLNRSLLQNCKVFRGASKACLRALAVRFRSTHSPPGDALYHQGDMLRALHFISR
GSIQVSQHNIVLAILGKNDVFGEPVNLYAEPGHSNADVTALTYCDLHRIRRDDLLEVLDM
YPAFGESFWRNLEITFNLRDVEQMMPSESLECSYQARHRQNLLDRRNRPDGMDQNDSSRL
CSALGLHHHHHHHHHHPAAAHMHWEDLCSYSTQQSSENLSHCELCTSDTEHLDYPSPAGR
LIPPSASGVSREIGVEMGYMARPPSGLYHYWPDPHTPHFSDQPLRPPSIQTSFPPQIFAD
HQPGEVEARLDLLHSQLNRLETRMTTDINVILQLLQRQMAPVPPAYSTVLPDRHPPDPTA
LYRNNTPVLHSLYPIPNIQLDTNTAIQSSAQPESMFKANSQGSLSSGVHMGAASDDCVPE
TTSVSTPALQPALMDAPMLCVSLRFPSLPGKLDTSSHSEDPQKHMSDPGLPVS
>XP_005164064.1_Danio_rerio
MPVRRGHVALQNTYLDTIIRKFDGQNRKFLIANAQMKNCGIIYCNEGFCQMFGFSRAEIM
QQSCTCQFLVGPGTMKSALGQLAQALLGSEERKVEILYYSKEGTCRPCLIDVIPVKNEEG
VVIMFILNFQELLDPSMKKGGLKQRMANSWLRAGQRRRMHLRMPSLRVKRQPSLPKDHFE
GVVVDYLQPSHEEVALKDLQMSPDSCLKSETQALIQQTPSSCELSPPPSRPSDRLEPSGP
LLKHSHSRESMHSLRRASSLHDIDGMRDQWSDLKPSNLNSTSDSDLMRHRTIGRIPQVTI
SFGSDRLRPPSPTEIEIIAPSKIKDRSQNVSEKVTQVTQVLSLGADVLPEYKLQAPRIHK
WTILHYSPFKAVWDWIILLLVLYTAVFTPYSAAFLLNEQEDERRRTCGYTCNPLNVVDLV
VDVMFIIDILINFRTTYVNHNDEVVSNPARIAQHYFKGWFLIDIVAAIPFDLLIFRSGSD
EPQTTTLIGLLKTARLLRLVRVARKLDRYSEYGAAVLFLLMCTFALIAHWLACIWYAIGN
MERTSSARIGGMKIGWLDNLADQIGKQYNDSNSFSGPSIKDKYVTALYFTFSSLTSVGFG
NVSPNTNPEKIFSICVMLIGSLMYASIFGNVSAIIQRLYSGTARYHTQMLRVKEFIRFHQ
IPGGLRQRLEEYFQHAWSYTNGIDMNAVLKGFPECLQADICLHLNRSLLQNCKAFRGASK
GCLRALAMRFRTTHAPPGDTLVHSGDVLTALYFISRGSIEILRDDVVVAILGKNDIFGEP
ISLYARPGKSSADVRALTYCDLHKILRDDLLEVLDMYPDFSDNFWSNLEITFNLRDVDRI
MHPTPSEDSDCGYRRPRHRRNPLRRNRPDGMDRDGMDTYPVQPCSPVGNHRGAIPLSQWD
ELCSDGSPASLSSEEDMKPLVSGQGDMYSLGTEMQEFSPSAVSLMPSAHSTASAMAGPLT
GAHQYTAPLNISGVYSYLSDRRASEYSESQRRSSAVQACYHHHSPCVGDRPNQLQARLEL
LQSQLNRLETRMTADINVILQLLQRQMAPVPPAYSAVSPDPLAHPAPPAHPTSLYTTAAH
NTTPSLQITDASSPGKSPDVDSLKEKSPDSLSSGIHLTVASTDTMSMSPETELSVPSAGP
LLQPPGLLCSSLRFPSLPDSLEGPGTLEGSPEIQRHVSDPVLPGS
>XP_041056192.1_Carcharodon_carcharias
MPVMKGLLAPQNTFLDTIATRFDGTHSNFVLGNAQVLNVYPIVYCSDGFCELTGYARAEL
MQKSCACKFLYGVETNEAMKLQIQKALDEKREFKTELIFYKKSGASFWCLLDIVPIKNEK
GEVVLFLASHKDITDSKNKLSPDSTKDPEDDDVEIYQNTRPPGFNANRRRSRAVLYHLSG
HLQKQDKSKLKLNNNVFGEKPALPEYKVAAIQKSRFILLHYGTFKAGWDWLILLATFYVA
VTVPYNVCFSISRDDHSAASRNPPSVSDIFVEILFMLDIMLNFRTTYVSKSGQVVYDPRS
ICVHYATTWFFVDLIAALPFDLLYAFNINVYFGVHLLKTVRLLRLLRLLQKLDRYSQYSA
VVLTLLMSMFALIAHWMACIWYFIGQKEIEANDLSTWEIGWLHELAKRLGTPYVSISSLS
ASSSVNSTIQTTSINTSSGDNSSSFELLGGPSIRSSYITSLYFALSSLTSVGFGNVSANT
DAEKIFSICTMLIGALMHAVVFGNVTAIIQRMYSRRSLYHTRTKDLKDFIRVHRIPKQLK
QRMLECFQTTWSVNNGIDANELLKDFPDELRADIAMHLNKEILQLPIFESASRGCLRSLS
LSIKTSFCAPGEYLIRQGDALQAIYFVCSGSMEVLKDNTVLAILGKGDLIGSDFLAKDQV
IKTNANVKALTYCDLQYIILKGLREVLELYPEYAQKFIDDIQHDLTYNLREGNDTDLEYE
HNGGLIQKLPSIQEDEELEDDENTPLAPNANSTTGITSPIKVFHSPKVSRCSLPAKHLAQ
PAAPPTGTLQNSNKDIGKGRLLNSNGSKPSKLQIPTINCTAIPDLSPRIVDGIETDNSAP
ASQKFEFSTKRLNEDNSLYQLSSGEAEETKQNISKLNQEMSYLSQQVTQLSKDLQDMMQL
LKPLSTSHKYIPPSPDLALNPSLAGIYSNSSGFSSVFRSQAPPTAQTFPTLLRPDFQQRG
SWPDSNPYPPRLSISNLNSPSGKVQTVHASLSLDSFLVDSLQHADDRGSEPQVLNQSMTP
DTNQLSHEQFLHEDIMPYFSSPCIASDNLQQAGRLDEHNAKQSKAPLAKLSLPADADCVP
DKMAELLSPSSIRLTREPQRSETCSFELIRTSAEDSSSDSIQFIDDEGTNV
>XP_041039896.1_Carcharodon_carcharias
MPVMKGLLAPQNTFLDTIATRFDGTHSNFILANAQVAKGFPIVYCSDGFCELTGFARTEV
MQKSCSCKFLYGAETNEQITLQIEKGLDEKTEFKGDIMFYRKNGNSFWCLLDVVPIKNEK
GDVVLFLASFKDITVTKVKIAQEDKKEEKYKGRGNAGTHFSSARRRSRAVLYHISGHLQK
REKSKLKINNNVFRNQPALPEYKVADAKKSKFILLHYSTFKALWDWLILLATFYVAVTVP
YNVCFIGIDENLPSARSTTVSDISVEILFIIDIVLNFRTTYVSKSGQVIFEARSIYIHYV
TTWFIIDLVAALPFDLLYAFNVNVVSIVHLLKTVRLLRLLRLLQKLDRYSQHSTIVLTLL
MSMFALLAHWMACIWYVIGKIEMEGNDPLTWDIGWLHELGKRLETPYYGNNTLGGPGIRS
AYIAALYFTLSSLTSVGFGNVSANTEAEKIFSICTMLIGALMHALVFGNVTAIIQRMYSR
WSLYHHRIKDLKDFIRVHHLPKQLKQRMLEYFQTTWSVNNGIDANELLKDFPDELRSDIT
MHLNKEILQLSLFASASRGCLRSLSLHIKTSFCAPGEYLLRQGDALQAIYFVCSGSMEVL
KGTMVLAILGKGDLIGANLANKDQVIKTNSDVKALTYCDLQCINLKGLYEVLELYPEYSH
KFKEDIHHNLTYNLREGHESDGISRLSNKTYTISQSDSNGNGNLNQKLASIVEDEELVEE
VDETTPLSRVSTSFASYNRSLNFNKTMNASSFLGANQQLLSGPIGFRSPIRGCSVMIRSR
QDYESVNLRSGKDKNLKLQLSALNTFAPPDLSPRIVDGIEDEKSSIGDQRFEFCTENMGQ
ESLRIPTSKDFDQVTPAMLAAKAEETKQQIKRMNDEMGNLTQEVSQLGKDLHNIMHLLES
VLTAQKSTPFWPVHGAHMAHSVDNLKPRMAWTSHQPCFHMQGGTASCTTTNPSQNSTAAG
MRSLDPGVQYSNPQGLGMISQRPMENDHYHALSTPVHSQHCQSPQGDRLPLVRCVSPHSD
TTLTPLQSMSVTLSSSASSSPERSIPLVFPCKSEESSSSNLGPVSSSDLGNSPDSWELEG
MSGISLSNIAASSVEVVTVLMKGHRPETLGCNFLGVTEIAKFLLCLSRLSFHLRPVTCLA
LMFSTLFHWHLWKVPQGHHKPAPHLQPEDTLDEDAEETRQSGLQQAEAGASKVTSTWRIA
GGQDSAESESDDKLPDLVLTQVVDLQ
>XP_041029753.1_Carcharodon_carcharias
MPVMKGLLAPQNTFLDTIATRFDGTHSNFILANAQVYRGFPIVYCSDGFCDLTGYARTEV
MQKNCGCRFLHGAETNDHVSVQIEKALDSKQEFQGEVQFYKKSGTAFWCQLDIVPIKNEK
GEVVLFLVSFKDVTDTRGKSHQGDGKEEEKRKNKKSSGSHFSVARRQGRTVLYHLTSHLQ
KRDKSKVTLNNNMFENKPSLPEYKVASIQKSRFILMHYSMFKAGWDWLILLATFYVAVTV
PYNVCFTESDDSSSTSRSTTVSDIAVEMLFIFDIILNFRTTYVSQSGQVVYDARSICIHY
GTTWFIVDLIAALPFDLLYAFNITVTSLVHLLKTVRLLRLLRLLQKLDRYSQYSAMVLTL
LMSMFALLAHWMACIWYVIGRREMEMNDPHTWDIGWLNELGKRLEMPYTNNSVGGPSVRS
AYIAALYFTLSSLTSVGFGNVSANTDAEKIFSICTMLIGALMHAVVFGNVTAIIQRMYSR
RSLYHTRMKDLKDFIRVHHLPQQLKQRMLEYFQTTWSVNNGIDANELLRDFPDELRADIA
MHLNKEILQLPLFISASRGCLRSLSLHIKTSFCAPGEYLIRQGDALQANYFVCSGSMEVL
KDNMVLAILGKGDLIGADLSTKGRVIKTNADVKALTYCDLQYISLRGLSEVLELYPEYSS
KFLADIHHVLTFNLEEGREALGISKFAKSPRLSQNRLESSDNSNKKLPSILETEDEPNEY
SHLSPATKTRRKLTLPGLNSPIRRGSLGSLLGDDLKHYSTMRLGSRSPGKCRSGGSPQRK
KEDIAFNGGNSNARKPAKLLLPSLNCCGPPDLSPRIVDGIEDDGKTYETPTFHFDVDQNF
QKPTKFSPKKAASQGNPAAAAEAQEIKQNICRLNQEMNDLNQEVSQLAKELHHMMHLLQR
QLSAPQHTPTMNCSPYVVSMVSSSIPSVNSTGSEWQPRCSYALQPSALHVQPGTITGAQH
SQSTRTPSSWNFNNPSTTACYPGSSVRATVSCQRTADVELHHPTVDCFHTISSPVVSFPY
QIPPGDQRKSPIHHSDLNRNPTQSVAGSPDVAWSASQNNSCSVASSPSGRSTLMSQNLNL
STSPNPRHSLCPSIATNNSLITVSPDRSVLRTSSSMQPVHNSSNSVHSVPISPTTSPLIS
IIPTPYQPENSSLNICQSFAVIPNPSHSMLGSPSSNQCFPSSAVSGLSSVEDLMGLNPKC
TSDECTS
>XP_041070574.1_Carcharodon_carcharias
MPGGKRGLVAPQNTFLENIVRRSSETSFLLGNAQIVDWPVVYSNDGFCKLSGYHRAEVMQ
KSSTCSFMYGDLTDKKTIEKVRQTFDNYESNCFEVLLYKKNRTPVWFYMQIAPIRNEYDK
VVLFLCTFKDITVFKQPIEDESTKGWAKFARLTRALTNSRSVLQQLTPMNKADGVHKHSR
LAEVLQLGSDILPQYKQEAPKTPPHIILHYCAFKTTWDWIILILTFYTAIMVPYNVSFRT
KQNNIAWLVLDSVVDVIFLVDIVLNFHTTFVGPGGEVISDPKLIRMNYLKTWFVIDLLSC
LPYDIINAFENVDEGISSLFSSLKVVRLLRLGRVARKLDHYLEYGAAVLVLLVCVFGLVA
HWLACIWYSIGDYEVIDEVTNRIKTDSWLYQLGLSIGTPYHFNASGTGQWEGGPTKDSLY
ISSLYFTMTSLTTIGFGNIAPTTDGEKIFSVAMMMVGSLLYATIFGNVTTIFQQMYANTN
RYHEMVNNVRDFLKLYQVPKGLSERVMDYIVSTWSMSKGIDTEKVLAICPKDMRADICVH
LNRKVFNEHPAFRLASDGCLRALAVEFQTIHCAPGDLIYHAGESVDALCFVVSGSLEVIQ
DDEVVAILGKGDVFGDIFWKETTLAHACANVRALTYCDLHIIRREALLKVLEFYTLFANS
FSRNLILTCNLRKRLHPEDSEN
>XP_041034311.1_Carcharodon_carcharias
MAGGRKGLVAPQNTFLENIVRRSNDTNFVLGNAQIVDWPIVYSNDGFCKLSGYHRAEVMQ
KSSTCSFMFGELTDKETIEKVQQTFENYEINSFEILMYKKNRTPVWFFVKIAPIRNEQDK
VVLFLCTFSDITAFKQPIEDESSKGWGKFARLTRALTSSRGVLQQLAPAVHKGESVHKHS
RLAEVLQLGSEILPQYKQEAPKTPPHIILHYCAFKTSWDWIILILTFYTAIMVPYNVSFK
TKQNNVTWLVVDSIVDVIFLVDIVLNFHTTFVGPAGEVISDPKLIRMNYLKTWFVIDLLS
CLPYDVINAFENVDEGISSLFSSLKVVRLLRLGRVARKLDHYIEYGAAVLVLLVCVFGLA
AHWLACIWYSIGDYEVIDEELNRIRTDSWLYQLGETVGMPYHFNTSGTEKWEGGPSKDSV
YIASLYFTMTSLTSIGFGNIAPTTDGEKIFAVAMMMIGSLLYATIFGNVTTIFQQMYANS
NRYHEMLNCVRDFLKLYQVPKGLSERVMDYIVSTWSMSKGIDTEKVLEICPKDMRADICV
HLNRKVFKEHPAFRLASDGCLRALAIEFQTIHSAPGDLIYHAGESVDNLCFVVSGSLEVI
QDDEVVAILGKGDVFGDVFWKENTLAQSCVNVRALTYCDLHVIKRDALQKVLEFYTAFAN
SFSRNLILTYNLRKRIVFRKISDVKREEEERMRRKNEAPLNLPPDHPVRRLFQRFRQQKE
ARIAAERLKDANDVEKGTAQLDGHVTDAAATTSVVTVTESPATPVPSQVVRASTSETSDQ
AKLQAPTSEQFAAARQPGESSKRKGWSKFKESGSKAEDWNKVSKAESMETLPERTKTHEE
MSLRKTDSCDSGITKSDLRLDNAGETRSPQDRSPVQTEAKHTFYPIPEQTLQATILEVKN
ELKQDIKSLNNKITNIEKQLSEILRILNARPTNSPQEIFEISRPTTPESDKEDQQF
>XP_041056175.1_Carcharodon_carcharias
MPVRRGHVAPQNTFLGTIIRKFEGQNRKFIIANARVQNCAIIYCNDGFCEMTGFSRPDVM
QKPCTCDFLHGPESKRHAIAQIAQALLGSEERKVDVIFYRKDGSTFLCNTHIIPVKNEEG
VVIMFIINFEFVDEEKCLLSPSSLNHMSPTKTVGRGRFFKLKLPAIRLLTSSKQSLPQED
PDVVVVEPSQVSDDSLAMKDLKSPTSESCGPSEFEDTKALTEPGSSPPFVNLPGPLDHSS
PKRHWDGLNPDTLQSTSGLTYSQSRESVCSMRRASSVHDIEGYHVNSRIIFRDRHASEDN
GRIIKGPFNHIKSSLLGSTSDSNLNKYNTISKIPQITLNFSDIKAEKKSSSPPSSEKTII
APKVKERTHNVTEKVTQVLSLGADVLPEYKLQTPRIHKLTILHYSPFKAVWDWLILLLVI
YTAIFTPYSAAFLLNDREEQKRRECGYSCSPLNVVDLIVDIMFIIDILINFRTTYVNQNE
EVVSHPAKIAIHYFKGWFLIDMVAAIPFDLLIFGSGSDETTTLIGLLKTARLLRLVRVAR
KLDRYSEYGAAVLMLLMCIFALIAHWLACIWYAIGNVERPYLVHKIGWLDSLGQQIEKRY
NISDASSGPSIKDKYVTALYFTFSSLTSVGFGNVSPNTNSEKIFSICVMLIGSLMYASIF
GNVSAIIQRLYSGTARYHMQMLRVKEFIRFHQIPNPLRQRLEEYFQHAWTYTNGIDMNMV
LKGFPECLQADICLHLNQALLQNCKAFKGASKGCLRALAMKFKTTHAPPGDTLVHSGDIL
TALYFISRGSIEILKENIVVAILGKNDIFGEMIHLYARPGKSNADVRALTYCDLHKIQRE
DLLEVLDMYPEFSDYFLTNLELTFNLRDEGSKADMLLRSETSDDSDEEIPRPRRRKLSFK
KKTNEEDNEDDCEIHEASQDISQGDRRNYYKRRDLEEKRSASSSFSTSVDEEKKPLCSGI
LDYPSEIEESCRLGFAQGAEMQSRKAERRTKITDANERLKDWEGGRPAEYPDMSTQSASS
HAARGVSESGSDITYGEVEHRLDLLQEHLSRLETQMSTDIHTILQLLQRQSMSGPPAYSM
VTATRDYQRSSARMVQTVQPVASVTTEHSFPTTPQNSSSSLRRRMRIMLPIFGPLDNTNV
>XP_041046159.1_Carcharodon_carcharias
MPIRRGHVAPQNTFLDTIIRKLEGRNQKFVIGNARVGNCAIIFCNNAFCEMCGYSRAEVM
QKPGTCDFLHGPRTRRAAVSQITQALGGCEERKVEVSLYRKDGSCFLCLVNVLPVRCENG
SVIMFILNFEVILEKALLESLDSDWNDKLPSKWFTAVNHRRWTLPMECHRRNFKLRMPNI
CSLSVGKLSLPQQGPDVGVLNLSRPSTESVALEEQSQMEELLALDSEETEGPLHHSSLNH
SKDHLNPELSDSTSSLSQSLTPSKDSFYSFRRVSSLDDVEAAREDCDRRFWSRHSSTGAV
NHVKVTSNLVNSTSDSDLVKYKTIGKMPQITLNFVDFKAENFILSSPGEKEIIAPSKVKE
RTHNVTEKVTQVLSLGADVLPEYKLQAPRIHKWTILHYSPFKAVWDWLILLLVIYTAIFT
PYSAAFLLNDQDEVKRRDCGYSCNPLNVVDLIVDIMFIIDILINFRTTYVNSNDEVVSHP
GKIAIHYFKGWFLIDMVAAIPFDLLIFRSGSDETTTLIGLLKTARLLRLVRVARKLDRYS
EYGAAVLFLLMCTFALIAHWLACIWYAIGNMERTFLQPKIGWLNSLGDQIDKPYEANDTS
SGPSIKDKYVTALYFTFSSLTSVGFGNVSPNTNSEKIFSICVMLIGSLMYASIFGNVSAI
IQRLYSGTARYHTQMLRVREFIRFHQIPNPLRQRLEEYFQHAWSYTNGIDMNAVLKGFPD
CLQADICLHLNRTLLQHCKAFKGATKGCLRALAIKFKTTHAPPGDTLVHAGDVLTALYFI
SRGSIEILRADVVVAILGKNDIFGEPINLYARPGKSNADVRALTYCDLHKIQREDLLEVL
DMYPEFSDYFWSNLEITFNLRDTNMIAGPFSSDESDEGFSHSRRHKLSFRRRTEHDDVED
ESVSHHQKASRKGNNIHLGDLLGQGEDKEQSVVSSVPPLGSGECRPPASSIIELSPARAT
AGSTDFLIVHGTKSETDGKRGKSCHPVPGAFASVSNFFSFWTDPHTCQYQEMPRPAVPTD
SSAEDPASVLPRQHWSDIDCRLQLLQKQLNRLECRMVTDLSAIMQLLQRQMVLVPPAYST
MSSPGPASQPGQDSSTGTGPMQTPLAAPLAQNSENPQPQIVQLESYDSLLAEEDLPTDML
SCYSVPQESAGALTHRGESETGSQECLYPAQLCAAERRFSLPEQLDRQNPQRYSSTPGR
>XP_041029479.1_Carcharodon_carcharias
MPVRRGHVAPQNTYLDTIIRKFEVQNRKFLITNVRMKNCAIIFCNDGFCEMFGYSRVEIM
QKPGTCDFLTGPATPESAMAQLAQALLGSEEMKVELLYYRKDGSSLPCLVDVVPVKNEEG
AVAMFIMNFEELKDTPHKSGRGDVNHRLPQDWFSSSRGKSFKLKLPSLRTMTLSQQSLAK
EGFDAAIDDQSDGDSLAMKDFRGHLSENCIQPEAGEREALIELGNKSDVQAVPEPMGHPS
PSQEQEQLDPDLRYTNTQLTHVQSHDSFHSIRRASSVDNIELMRNKFEKKFREKRISSGG
SKNFKPYLLNSTSDSDLMKYRTISRIPQITLNFVDFNPDVILTPSPTEIEIIAPSKVKER
TQNVTEKVTQVLSLGADVLPEYKLQAPRIHKWTILHYSPFKAVWDWLILLLVIHTAIFTP
YSAAFLLNDQEEEKRLECGYSCNPLAVVDLIVDIMFIIDIIINFRTTYVNENDEVVSHPA
KIAIHYFKGWFLIDIVAAIPFDLLIFRSGSDETTTLIGLLKTARLLRLVRVARKLDRYSE
YGAAVLFLLMCTFALIAHWLACIWYAIGNVERLYMVHKIGWLDNLGDQIGKRYNDSDALS
GPSIKDKYVTALYFTFSSLTSVGFGNVSPNTNSEKIFSICVMLIGSLMYASIFGNVSAII
QRLYSGTARYHTQMLRVKEFIRFHQIPNPLRQRLEEYFQHAWSYTNGIDMNAVLKGFPEC
LQADICLHLNRSLLQNCKVFRGASPGCLRALAMKFKTTHAPPGDTLVHYGDVLTALYFIS
RGSIEILRNDVVVAILGKNDTFGEPISLYARPGKSNSDVRALTYCDLHRILRDDLLEVLD
MYPDFSNNFWTNLEITFNLRDADRILRSPPSEDSDSGDRRVRRRKHSFQERSNADDLNKG
DPEGDKVPLTNHRTHTARDHWDFSSMTPHSQTSEENLKASTFSINETKSRSPAKNLNFVT
SDTGPVEVRRKGSGSNPFTGTFTSVSNVFSFWGERKGSQFSELHGRSVSAHVNLGTASSM
EDRARIEVESRLEMLHAQLNRLETRMTADINIILQLLQRQAVPVPVPPAYSAVSPTSHSI
DLYSPLSAESKASSSAQPATPLPASLLETPCFSKAEKQQRKTQEPLTGGTQLTMAPDQAV
TLHPAPRHQTSPPLLANLQRPPASPTYFSPSRFPSLPEHLESSSTHTDIKRHVSDPVLPG
S
>XP_042192219.1_Callorhinchus_milii
MPVMKGLLAPQNTFLDTIATRFDGTHSNFVLGNAQVMNLFPIVYCSDGFCDLTGYARAEV
MQKCCACKFLYGEETNELMKVQIQNALDEKREFKTEVIFYKKTGPSFWCLLDIVPIKNEK
GEVVLFLASHKDITDKKIKGASGNSKDSGDLEIYTDTRPPGFNVNRRRSRAVLYHLSGHL
QKQDKSKLKLNNNVFGEKPALPEYKVAAIQKSRFILLHYGTFKAGWDWLILLATFYVAVT
VPYNVCFSVSRDDNSAASRNPPSVSDIFVEILFMLDIMLNFRTTYVSKSGQVVYDPRSIC
VHYVTTWFFVDLIAALPFDLLYAFNINVYFGVHLLKTVRLLRLLRLLQKLDRYSQYSAVV
LTLLMSMFALIAHWMACIWYFIGQKEIEANDLTTWEIGWLHELAKRLGTPYVSLPALSIS
TSVNSTAHSTSINISSRENSTSLELLGGPSIRSSYITSLYFALSSLTSVGFGNVSANTDA
EKIFSICTMLIGALMHAVVFGNVTAIIQRMYSRRSLYHTRTKDLKDFIRVHRIPKQLKQR
MLECFQTTWSVHNGIDASELLRDFPDELRADIAMHLNKEILQLPIFESASRGCLRSLSLS
IKTSFCAPGEYLIRQGDALQAIYFVCSGSMEVLKDNTVLAILGKGDLIGSDFLAKNRVIK
TNANVKALTYCDLQYIILKGLREVLQLYPEYAQKFIEDIQHDLTYNLREGSEADMDHERN
GGLVPKLPSILEDEEVEEDENTPLAPNANSTTRVTSPIKASRSPVAPRSSLAERQLFKPV
SPKAENPSDGNKGNGRAKLSNNSDGKPSKLYSPSVNCTGPPSLSPR
>XP_042188420.1_Callorhinchus_milii
MPVMKGLLAPQNTFLDTIATRFDGTHSNFILANAQVAKGFPIVYCSDGFCELTGFARTEV
MQKSCSCRFLYGPETNEQITLRIEKGLDEKTEFKGDIMFYKKNGTSFWCLLDVVPIKNEK
GDVVLFLASFKDITDTKVKIALEDKKEEKYKGRGKAGTHLNSARRRSRAVLYHISGHLQK
REKNKLKINNNVFRNKPPLPEYKVADAKKSKFILLHYSIFKAWWDWLILLATFYVAVTVP
YNVCFIGIDENLPTARSTTVSDIAVEILFIIDIVLNFRTTYVSKSGQVIFEARSICIHYV
TTWFIIDLIAALPFDLLYAFNVNVVSIVHLLKTVRLLRLLRLLQKLDRYSQYSTIVLTLL
MSMFALLAHWMACIWYVIGKIEMEDNDPLTWDIGWLHELGKRLETPYYGNNTLGGPGVRS
AYIAALYFTLSSLTSVGFGNVSANTDAEKIFSICTMLIGALMHALVFGNVTAIIQRMYSR
WSLYHHRIKDLKDFIRVHHLPKMLKQRMLEYFQTTWSVNNGIDANELLKDFPDELRSDIT
MHLNKEILQLSLFEPASHGCLRSLSLHIKTSFCAPGEYLLRQGDALQAIYFVCSGSMEVL
KGTMVLAILGKGDLIGANLASKDQVIKTNADVKALTYCDLQCINLKGLCEVLELYPEYSH
RFMEDIHHDLTYNLREGHESDGISRLSNKSCTISQLESKGNGNLNMEALPSIAEDQEEVD
EEDETTPLSRISTRFTSHNRPLDLNKTLNTRGSQGTDPQLVSGPKAFRSPVRGCSISTRS
RHDSEPVQTKEMKDQNLKLHLSAINNFAPPHLSPRIVDGIEDEESSIGNQSFEFCSEKIG
QESSQTTSAKDFDQVTPAMLAAKAEETKQQVKRLNDEMNNLTQEVSKLGKDMHSVVHLLE
GLLAAQKTSPFWPVHGTHTMDNLRPRMTWMSHQPCFHMQRGAAPCTITNPAPSTTASSVW
SLDPAVQYSNSQAIGMISQRLMESEHYHTHSSPVHSHHCQFPQADHLPFERCVPPYPEST
LTPLQSISVTLSTSASSSPETPISLVAHCKSKESSISNLGPVDSSGLGNSPISWELEGMA
SISLSSTTTSPVDIVTSSVDLKDDNSINV
>XP_042199386.1_Callorhinchus_milii
MPVMKGLLAPQNTFLDTIATRFDGTHSNFILANAQVCRGFPIVYCSDGFCDLTGFARTEV
MQKNCRCRFLHGAETSDQVSLQVEKALEGKQEFQAEVRLYKKTGLGFWCLLDIVPIKNEK
GEVVLYLVSFKDTTETRGKNQHGDRKEEEKRRNKCAGGSHFSAARKRGRTVLYHLTSRLR
KQDKGKVTLDNHAFENKSSLPEYKVASIQKARFILLHYSMFKAGWDWLILLATFYVAVTV
PYNVCFAEIDGSDSTSRSTIVSDITVEMLFIFDIVLNFRTTFVSQSGQVVYDSRSICIHY
GTTWFVVDLIAALPFDLLYAFNITVTSLVHLLKTVRLLRLLRLLQKLDRYSQYSAMVLTL
LMSMFALLAHWMACIWYVIGKREMELNDPHTWDIGWLNELSKRLETPYTNNSMGGPTLRN
AYIAALYFTLSSLTSVGFGNVSANTDAEKIFSICTMLIGALMHAVVFGNVTAIIQRMYLR
RSLYHTRMKDLKDFIRVHHLPQQLKQRMLEYFQTTWSVNNGIDTNELLRDFPDELRADVA
MHLNKEILRLPLFASASRGILRSLSLHIKTSFCAPGEYLIRQGDALQANYFVCSGSMEVL
KDNMVLAIIGKGDLIGADLSAKDQVIKTNADVKALTYCDLQYIGLRGLYEVLGLYPEYSN
KFLADIHLDLTFNLQEGHEAEGISRFSRSPRLAQHHPERTENCVGKLPSIVENEEEPEDY
PHLSPAARRLILPGLNSPVRRGSLGSLLGDDLRRFPTLRLATLSPGRCGRARSPSLQPRK
AEGQACSANGVARKPTKLHLPTLSCCGPPNLSPRVVDGIEDDGRLSEMSSFQFGLNQIPQ
TRAGEESWSSTTPLISTLTSEEAEIRQNISRLNQEMNNLNQEVSHLAREVHNMMQLLQHQ
LSAQQSSRNGPYPPYPVPLLSSPAPRVNEGGNQWPSSVSYTLQPPTLQLQTGSMPGPQLG
QSTRTPSSWNFGTPPAVPGARCRGGSHAN
>XP_007890670.1_Callorhinchus_milii
MAGGRKGLVAPQNTFLENIVRRSNDTNFVLGNAQIVDWPIVYSNDGFCKLSGYHRAEVMQ
KSSTCSFMYGELTDKETIEKVRLTFDNYEINSFEILMYKKNRTPVWFFIKIAPIRNEQDK
VVLFLCTFSDITAFKQPIEDDSTKGWGKFARLTRALTSSRGVLQQLAPTVHKGESVHKHS
RLAEVLQLGSEILPQYKQEAPKTPPHIILHYCAFKTSWDWIILILTFYTAIMVPYNVSFK
TKQNNVTWLVVDSIVDVIFLVDIVLNFHTTFVGPAGEVISDPKLIRMNYLKTWFVIDLLS
CLPYDVINAFENVDEGISSLFSSLKVVRLLRLGRVARKLDHYIEYGAAVLVLLVCVFGLA
AHWLACIWYSIGDYEVIDEESNRIRTESWLYQLGENIGMPYHFNASGTDKWEGGPSKDSV
YISSLYFTMTSLTSIGFGNIAPTTDGEKIFAVAMMMIGSLLYATIFGNVTTIFQQMYANT
NRYHEMLNSVRDFLKLYQVPKGLSERVMDYIVSTWSMSKGIDTEKVLEICPKDMRADICV
HLNRKVFKEHPAFRLASDGCLRALAMEFQTIHCAPGDLIYHAGESVDSLCFVVSGSLEVI
QDDEVVAILGKGDVFGDVFWKENALAQSCVNVRALTYCDLHVIKRDALQKVLEFYTAFSN
SFSRNLILTYNLRKRIVFRKISDVKREEEERMRRKNEAPLNLPPDHPVRRLFQRFRQQKE
ARIAAEKFKDDDVEKGTVTSESLEPDVAAMTSVVTVTESPATPIPSQVVRPSTSGVSDQA
KLQAPTSENFVVVKLSGESSKRKGWSKFKESVTKTEEWNKVSKAESMETLPERTKTHEET
SLRKTDSCDSGITKSDLRLDNAGETRSPQDRSPVLTEAKHSFYPIPEQTLQATIMEVKNE
LKQDIKTLNNKITSVEKQLSEILRILNARRPTDSPDDIFEISRPSTPDSDKEDLQF
>XP_007902076.1_Callorhinchus_milii
MPGGKRGLVAPQNTFLENIVRRSSETSFLVGNAQIVDWPVVYSNDGFCKLSGYHRAEVMQ
KSSTCSFMYGELTDRKTIEKVRRTFENYESNCFEVLLYKKNRTPVWFYMQIAPIRNEHDK
VVLFLCTFKDITVFKQPIEDESTKGWTKFARLTRALTNSRSALQQLTPMNKSDGVHKHSR
LAEVLQLGSDILPQYKQEAPKTPPHIILHYCAFKTTWDWIILILTFYTAIMVPYNVSFKT
KQNNIAWLVLDSVVDVIFLVDIVLNFHTTFVGPGGEVISDPKLIRMNYLKTWFVIDLLSC
LPYDIINAFENVDEGISSLFSSLKVVRLLRLGRVARKLDHYLEYGAAVLVLLVCVFGLVA
HWLACIWYSIGDYEVIDEITNTIKTESWLYQLGLSTRTPYRFNASGTGEWEGGPTKNSLY
ISSLYFTMTSLTTIGFGNIAPTTDGEKIFSVAMMMVGSLLYATIFGNVTTIFQQMYANTN
RYHEMLNNVRDFLKLYQVPKGLSERVMDYIVSTWSMSKGIDTEKVLSICPKDMRADICVH
LNRKVFNEHPAFRLASDGCLRALAVEFQTIHCAPGDLIYHAGESVDALCFVVSGSLEVIQ
DDEVIAILGKGDVFGDVFWKESTLAHSCANVRALTYCDLHIIHREALLKVLEFYTPFANS
FSRNLILTCNLRKRIIFRKISEVKQEEEERLRRKNEVTLSIPVDHPVRKLFQRFKQQKEL
RNQGSSEPDRNHLKVDNHSFHNGGPTTGSSVVTVSQITPIPSSLSFAKSNEQKEEGEREP
VELKPNGLRDQMCLKVNSPARIKAGSVRGWIRLKNPLREGGEEEEGEKKGVWNNVTKAES
MEILSEDSKGGNSENVEVKNCLRKTDSCDSGITKSDLRLDNAGEIRSPLEHSPIQVDIRH
PFYPIPEQALQTTLQEVKVELKDDIQLLCDRMTALERQVGEILQILSQKNPSKTLPQQPQ
EIFHVPRPGTPSPEKKDDQC
>XP_007888033.2_Callorhinchus_milii
MPVRRGHVAPQNTFLGTIIRKFEGQNKKFIIANARVQNCAIIYCNDGFCEMTGFSRPDVM
QKPCTCDFLHGPESKRHAVAQIAQALLGSEERKVEVIYYRKDGETFLCNTHIIPVKNEDG
LVIMFIINFEYVNEETPLQSSERLNHMSPTKAEIHGNPISSDSSAGRGRFFRLKLPVIRL
LVSSKQSLPQEDPDTVVVEPGKASDDSMAMLPFTSPKESFGPTDLEDTKELPESGGDGDC
PACVDMPGPLCHSSPKRQWDRLNPDMLQSTTGLIHSQSRESICSMRRASSVHDIEGYYVD
SRSMFRDRHASEDNGRNIKGHFNHIKSSLLGSTSDSNLNKYSTISKIPQITLNFSDIKPE
KKSSSPPSSEKTIIAPKVKERTHNVTEKVTQVLSLGADVLPEYKLQTPRIHKLTILHYSP
FKAVWDWLILLLVIYTAIFTPYSAAFLLNDREEQKRRECGYSCSPLNVVDLIVDIMFIID
ILINFRTTYVNQNEEVVSHPAKIAIHYFKGWFLIDMVAAIPFDLLIFGSGSDETTTLIGL
LKTARLLRLVRVARKLDRYSEYGAAVLMLLMCIFALIAHWLACIWYAIGNVERPYLLHKI
GWLDSLGQQIGKRYNYSDASSGPSIKDKYVTALYFTFSSLTSVGFGNVSPNTNSEKIFSI
CVMLIGSLMYASIFGNVSAIIQRLYSGTARYHMQMLRVKEFIRFHQIPNPLRQRLEEYFQ
HAWTYTNGIDMNMVLKGFPECLQADICLHLNQSLLQNCKAFKGASKGCLRALAMKFKTTH
APPGDTLVHSGDILTALYFISRGSIETLKDNIVVAILGKNDIFGEMIHLYAKPGKSNADV
RALTYCDLHKIQREDLLEVLDMYPEFSDYFLTNLELTFNLRDDESKADLLLTAQTSDDSD
SDNPRPPRRKLSFKKTTDKDDEEKDNSRNRGASQENSRGNRKQFHSKKRDSEEKQSVSSS
LSGSVDEEKKPLCSGILDYPTEIEQSCRLVFAEGPELQNRKTERRGRLPGIFSDVSDGLK
EWESGKPAEYPDMSTQSASSHAARGVSETESDITYGDVEHRLDVLQEQLNRLETQMTTDI
HTILQLLQRHSLSGPPAYSTVTATTDYRRPNTRVIQTIQPVTSRTTDHCFTSTPQNPQFL
DFEKPNLKSKESLSSGVHPNTASEDNFASFLDQEQEQKSRFQQQEQSKSYLHPTRYPSLP
SSSVSTMGQLGIHRHLSDPGLPGK
>XP_032880883.1_Amblyraja_radiata
MPVMKGLLAPQNTFLDTIATRFDGTHSNFVLGNAQVLNVYPIVYCSDGFCELTGYARAEL
MQKSCACKFLYGVETNEVMKIQIQKALDEKTEFKTELIFYKKSGASFWCLLDIVPIKNEK
GEVVLFLASHKDITDSKNNLSPGSTKDPDNLEIDRNTRPPGFNANRRRSRAVLYHLSGHL
QKQDKSKLKNVFGEKPALPEYKVAAIQKSRFILLHYGTFKAGWDWLILLATFYVAVTVPY
NVCFSAGRDDHSAASRNPPSVSDIFVEILFMLDIILNFRTTYVSKSGQVVYDPRSICVHY
ATTWFFVDLIAALPFDLLYAFNINVYFGVHLLKTVRLLRLLRLLQKLDRYSQYSAVVLTL
LMSMFALIAHWMACIWYFIGQKEIEVNDLSTWEIGWLHELAKRLGTPYVYVSTLSASTTL
NSTLQSTSINTSSGGNSSSLELLGGPSIRSSYITSLYFALSSLTSVGFGNVSANTDAEKI
FSICTMLIGALMHAVVFGNVTAIIQRMYSRRSLYHTRTKDLKDFIRVHRLPKQLKQRMLE
CFQTTWSVNSGIDANELLKDFPDELRADIAMHLNKEILQLPIFESSSRGCLRSLSLSIKT
SFCAPGEYLIRQGDALQAIYFVCSGSMEVLKDNTVLAILGKGDLIGSDFLARDQVIKTNA
NVKALTYCDLQYIILKGLREVLELYPEYAHKFIEDIQHDLTYNLREGSDSDLEYARNGGL
IQKLPAIQEDEELEDDESTPLSPNANSTTGMTPPTSALYSCSETDKELSKPATSPNNRKK
NSGKSKLPNNNENKPSKLQFPAVNSSAPSQLSPRFVDGIETGNNTPTGQTFEFNAKQLNE
DNCYSQLTPGEAEETKLHICKLNREMLHLSHQVTQLSKELQDMMLLLKPLLTCHRYDLAS
PDLVLHPSPSALYSNSSGFSSSVRSQAPSVALTCPVLLRPNFPHRCSWPDSNLDPPRSPA
LNLQGQTVHASLSLSSLMDPSVHRDSDPHLLKQPMKANSCLLPHQQALHADLTPFASSPP
STLTNLEEDNQPDELNIMGHDTLMAKLSLQADVGCSPHRVAEHLGTTLMPDHHKGDTCSV
EMVRTSTEDSGSDSIQFIDDDGTNL
>XP_032895714.1_Amblyraja_radiata
MPVMKGLLAPQNTFLDTIATRFDGTHSNFILANAQVAKGFPIVYCSDGFCELTGFARTEV
MQKSCSCKFLYGAETNEQIILQIDKGLDEKTEFKGDIMFYKKNENSFWCLLDVVPIKNEK
GDVVLFLASFKDITVTKVKIAQEDKKEEKYKGRGKSGTHFSSARRRSRAVLYHISGHLQK
RDRNKLKINNNVFRSKPALPEYKVADAKKSKFILLHYSTSKALWDWLILLATFYVAVTVP
YNVCFIGNDENLPSARSTTVSDIAVEILFIIDIVLNFRTTYVSKSGQVIFEARSICIHYV
TTWFIIDLVAALPFDLLYAFNVNVVSIVHLLKTVRLLRLLRLLQKLDRYSQHSTIVLTLL
MSMFALLAHWMACIWYVIGKFEIEGNNPHTWDIGWLHELGKRLETPYSGNNTMGGPGIRS
AYIAALYFTLSSLTSVGFGNVSANTEAEKIFSICTMLIGALMHALVFGNVTAIIQRMYSR
WSLYHHRIKDLKDFIRVHHLPKQLKQRMLEYFQTTWSVNNGIDAKELLKDFPDELRSDIT
MHLNKEILQLSLFASASRGCLRSLSLHIKTSFCAPGEYLLRQGDALQAIYLVCSGSMEVL
KGAMVLAILGKGDLIGADLAGKDQVIKTSADVKALTYCDLQCIDLKGLYEVLDLYPEYSH
KFKDDIHHNLTYNLRDAHEGNGISRLSQNSCPISQSESNGNGSLNEKLASIVEDEEEVEE
VDETTPLSLVSANFTSHNRSLNHNRTINAGNSLGINQPLLSGSICFRSPIRGGNVMVRSR
QDNESTNLKNGKDKSLKLHLSTLNASASPDLSPRYNSFGYKCQTLLHILYIIYILLFALN
LKDRFLIM
>XP_032891102.1_Amblyraja_radiata
MPIMKGLLAPQNTFLDTIATRFDGTHSNFILANAQVYQGFPIVYCSDGFCELTGYARTEV
MQKNCGCRFLHGAETSDQLSIQIEKALYSKQEFQGEVQFYKKSGAAFWCLLDIVPIKNEK
GEVVLFLVSFKDVTDNRGKIHQRDWKEEEKNKHKKGGGSHFSAARRQGRTVLYHLTSHLQ
KRDKSKVTLNNNMFESKPSLPEYKVASVQKSRFILLHYSTFKAGWDWLILLATFYVAVTV
PYNVCFTESDDSSSTSRSTTVSDVAVEMLFIFDIILNFRTTYVSQSGQVVYDARSICIHY
GTTWFIVDLIAALPFDLLYAFNITVTSLVHLLKTVRLLRLLRLFQKLDRYSQYSAMVLTL
LMSMFALLAHWMACIWYVIGRREMAMNDPQTWDIGWLNELGKRLETPYTNNSLGGPTVRS
AYIAALYFTLSSLTSVGFGNVSANTDAEKIFSICTMLIGALMHAVVFGNVTAIIQRMYSR
RSLYHTRMKDLKEFIRVHCLPQSLKQRMLEYFQTTWSVNNGIDANELLRDFPDELRADIA
MHLHKEILQLPLFISASRGCLRSLSLHIKTSFCAPGEYLIRQGDALQANYFVCSGSMEVL
KDSVVLAILGKGDLIGADLSTKGQVSKTNADVKALTYCDLQYIGLRGLFEVLELYPEYSS
KFVSNIHRDLTFNLEEGCEAQGIAKCAKSPRLSQNQLNSDDNSTKKLSSILETEDEPNEY
SHLSPATKTHRKLTLPGLNSPIRRGSLGSLLGEELKHYSAMRHGSRSPGKCRRGESPPHN
TEDSMYSGGNDNIQNPAKLLLPSLNCCGPPNLTPR
>XP_032882343.1_Amblyraja_radiata
MPGGKRGLVAPQNTFLENIVRRSSETSFLLGNAQIVDWPVVYSNDGFCKLSGYHRAEVMQ
KSSTCSFMYGDLTEMKTVDKVRQTFDNYESNCFEVLLYQKNRTPLWFYMQIAPIRNEYDK
VVLFLCTFKDITVFKQPIEDESTKGWAKFARLTRALTNSRSALQQLAPMNKTDGVHKHSR
LAEVLQLGSDILPQYKQEAPKTPPHIILHYCTFKTTWDWIILILTFYTAIMVPYNVSFRT
KQNNIAWLVLDSVVDVIFLVDIVLNFHTTFVGPGGEVISDPKLIRMNYLKTWFIIDLLSC
LPYDIINAFENVDEGISSLFSSLKVVRLLRLGRVARKLDHYLEYGAAVLVLLVCVFGLVA
HWLACIWYSIGDYEVIDEVSNQIKTDSWLYQLGLSIGTPYHFNASGTGQWEGGPTKDSLY
ISSLYFTMTSLTTIGFGNIAPTTDGEKIFSVAMMMVGSLLYATIFGNVTTIFQQMYANTN
RYHEMLNNVRDFLKLYQVPKGLSERVMDYIVSTWSMSKGIDMEKVLAICPKDMRADICVH
LNRKVFNEHPAFRLASDGCLRALAVEFQTIHCAPGDLIYHAGESVDALCFVVSGSLEVIQ
DDEVIAILGKGDVFGDIFWKETSLAHACANVRALTYCDLHIIHREALLKVLEFYTPFANS
FSRNLILTCNLRKRNVVGAEDDDLFDNFVYM
>XP_032881508.1_Amblyraja_radiata
MAGGRKGLVAPQNTFLENIVRRSNDTNFVLGNAQIVDWPIVYSNDGFCKLSGYHRAEVMQ
KSSTCSFMFGELTEKETTDKVQQTFENYDINSFEILMYKKNRTPVWFFVKIAPIRNEQDK
VVLFLCTFSDITAFKQPIEDDSSKGWGKFARLTRALTSSRGVLQQLAPTVHKGESVHKHS
RLAEVLQLGSEILPQYKQEAPKTPPHIILHYCTFKTSWDWIILILTFYTAIMVPYNVSFK
TKQNNVTWLVVDSIVDVIFLVDIVLNFHTTFVGPAGEVISDPKLIRMNYLKTWFVIDLLS
CLPYDVINAFENVDEGISSLFSSLKVVRLLRLGRVARKLDHYIEYGAAVLVLLVCVFGLA
AHWLACIWYSIGDYEVINEELNRIRTDSWLYQLGETVGMPYHFNTSGTEKWEGGPSKDSV
YIASLYFTMTSLTSIGFGNIAPTTDGEKIFAVAMMMIGSLLYATIFGNVTTIFQQMYANS
NRYHEMLNCVRDFLKLYQVPKGLSERVMDYIVSTWSMSKGIDTEKVLEICPKDMRADICV
HLNRKVFKEHPAFRLASDGCLRALAMEFQTIHSAPGDLLYHAGESVDSLCFVVSGSLEVI
QDEEVVAILGKGDVFGDVFWKENTLAQSCVNVRALTYCDLHVIKRDALQKVLEFYTAFAN
SFSRNLILTYNLRKRIVFRKISDVKREEEEMMRRKNEAPLNLPPDHPVRRLFQRFRQQRE
ARMAAERLKEVDDMERGPAQLQSPAIEEAATTSVVTVTESPATPTPSQVVRATTEISDQD
KLQAPTSEQFTITRQSGESSKRKGWSKFKDSTSKAEDWNKVSKAESMETLPERTKPLEEV
SLKKTDSFDSGITKSDLRLDNAGEARSPLDQSPVLTEAKHTFYPIPEQTLQATIFDVKNE
LKQDLKSLNNKITNIEKQLSEILRILNSRTTHSPQEIFEISRPTTPESDKEDQQF
>XP_032880054.1_Amblyraja_radiata
MPVRRGHVAPQNTFLGTIIRKFEGQNRKFIIANARVQNCAIIYCNDGFCEMTGFSRPDIM
QKPCTCDFLHGPESKRNAIAQFAQALLGSDERRITVIFYRKDGSTFLCNTHIIPVKNEEG
LVIMFIINFDFVDEEKSLLSPDDINHMSPGKETRQRRFFRLKLPAIRLLTFSKQSLPQED
PDVVVVESSKVSNDSLAMKDLRSPTSESCGPSEFEDTKALTDPGSSPPFINLLPGPLDHS
SPKRQWDRQDPDMLQTTSGLTYNQSRESVCSLRRASSVHDMEGYHVNSRIIFRDRHASED
NGRNIKGPLSHFKSSLLGSTSDSNLNKYSTISKIPQITLNFSDIKAEKTSSPPSSENTII
APKVKERTHNVTEKVTQVLSLGADVLPEYKLQTPRIHKLTILHYSPFKAVWDWLILLLVI
YTAIFTPYSAAFLLNDREEQKRRECGYSCSPLNVVDLIVDIMFIIDILINFRTTYVNQNE
EVVSHPAKIAIHYFKGWFLIDMVAAIPFDLLIFGSGSDETTTLIGLLKTARLLRLVRVAR
KLDRYSEYGAAVLMLLMCIFALIAHWLACIWYAIGNVERPYLVHKIGWLDSLGEQIEKRY
NYSDVSSGPSIKDKYVTALYFTFSSLTSVGFGNVSPNTNSEKIFSICVMLIGSLMYASIF
GNVSAIIQRLYSGTARYHMQMLRVKEFIRFHQIPNPLRQRLEEYFQHAWTYTNGIDMNMV
LKGFPECLQADICLHLNQALLQNCKAFKGASKGCLRALAMKFKTTHAPPGDTLVHSGDIL
TALYFISRGSIEILKDNIVVAILGKNDIFGEMIHLYARPGKSNADVRALTYCDLHKIQRE
DLLEVLDMYPEFSDFFLTNLELTFNLRDEGSKADILLQAESSDDSDQDIPRLRRRKLSFK
KKTNAVIFAITDDDEDEYGKQGASQDIPSSEQQLYYRKRDSEERRSASSSCSTSMDEEKK
PLCSGILDYPAEIEVNCRLDFAQGPDIQSRRAGKRAKCPDASERLKDWESGKPVEYPDMS
TQSASSHAAPGISESGSDLTYGEVEHRLDLLQEHLSRLETQMSTDIHAILQLLQRQSMVG
PPAYSMVTGAGDYQRPSSRVIHTVQPVSTNHSFPTTPQSPEFLDFEKSNLKSKESLSSGV
HLNTISEDNFATFLDQEQEQESPLQLLQVQPSLQSTRHPSLPNPSIHTTGLLGLHRHLSD
PGLPGK
>XP_059834508.1_Hypanus_sabinus
MPIRRGHVAPQNTFLDTIIRRLECRNRKFIIGNARVNNCAIIFCNDAFCQMCGYSRAEVI
QKPATCDFLYGSRTKQSATLQITQALHSSQGQKVELLLYRKDGSCFLCLVDVVPVRCERG
SVIMFILNFEATMEEVMLDAAWKEKVSEPWFTAEAVKGVLRAQLSSSTSDTDLAKPRAVR
KISQITLNFKDLEGDQITLPATTDKDIIAPKVRERSHNVTDKVTQVLSLGADVLPEYKLQ
APRIHKWTILHYSPFKAVWDWLILLLVIYTAIFTPYSAAFLLNDQEEVRRRDCGYSCNPL
SVVDLMVDIMFMIDIFINFRTTYVNGNDEVVSNPARIAIHYFKGWFLIDMVAAIPFDLLI
FRSGSEETTTLIGLLKTARLLRLVRVARKLDRYSEYGAAVLFLLMCTFALIAHWLACIWY
AIGNVERTFLQPRIGWLDSLGEQIGKQYHENDTSSGPTIKDKYVTALYFTFSSLTSVGFG
NVSPNTNSEKIFTICVMLIGSLMYASIFGNVSAIIQRLYSGTARYHTQMLRIREFIRFHQ
IPNPLRQRLEEYFQHAWSYTNGIDMNAVLKGFPDCLQADICLHLNRSLLQHCEAFRGASA
GCLRALAVKFRTTHAPPGDTLLHAGDVLTALYFISRGSIEILRNNLVLAILGKNDVFGEP
IHLFARAGKSSADVRALTYCDLHRIQRTDLLEVLESYPEFSRQFWANLEITFNLRETSMT
QNSRLGQELAASGCPRRTTLPFRTKTEGSGQPNRGRKLSGVWSDALPGAMCGVGREKRHN
TLPTHSVQSDQEHTITFPRVIELSPLKCSTTQSDFLIIQGSESQRESGHTGSTGPYSNIF
SFWAGPTPHLLQDICTQQAVTPRSGPQSVSTSNWTQWVNINRRLQLLQKQLTRLESQVMA
DISTILQRLQRPLVLTPPAYSPMSIGCPQGSPTATESLIQGDAGQNLGPFCDGDPWGSNK
LDGCGPHPMQHEGTGGWAQTDQDSGHPGRRQSMPEQQAVPWNVLEPRDEERSWSLDTTPW
ETHLFGMDCEQHSEGGVSFQTD
>XP_059822233.1_Hypanus_sabinus
MPVRRGHVAPQNTFLGTIIRKFEGQNRKFIIANARVQNCAIIYCNDGFCEMTGFSRPDIM
QKPCTCDFLHGPESKRNAIAQIAQALLGSEERKVNVIYYRKDGSTFLCNTHIIPVKNEEG
VVIMFIINFEFVDEEKSLQSADGLNHMSPSKDARKFFRLKLPAIRLLTSSKQSLPQEDPD
VVVVESSKVSNDSLAMKDLKSPASESCGPSEFEDTKALTEPGSSPPFINLPGPLDHSSPK
QQWDRLNPEMLQSTSGLTYSQSRESVCSMRRASSVHDFEGYHVNSRIVFRDRHASEDNGH
NVKGPFNHVKSSLLGSTSDSNLNKYSTISKIPQITLNFSDIKAEKKSSSPPSSEKTIIAP
KVKERTHNVTEKVTQVLSLGADVLPEYKLQTPRIHKLTILHYSPFKAVWDWLILLLVIYT
AIFTPYSAAFLLNDREEQKRRECGYSCSPLNVVDLIVDIMFIIDILINFRTTYVNQNEEV
VSHPAKIAIHYFKGWFLIDMVAAIPFDLLIFGSGSDETTTLIGLLKTARLLRLVRVARKL
DRYSEYGAAVLMLLMCIFALIAHWLACIWYAIGNVERPYLVHKIGWLDSLGEQIEKRYNY
SDANSGPSIKDKYVTALYFTFSSLTSVGFGNVSPNTNSEKIFSICVMLIGSLMYASIFGN
VSAIIQRLYSGTARYHMQMLRVKEFIRFHQIPNPLRQRLEEYFQHAWTYTNGIDMNMVLK
GFPECLQADICLHLNQALLQNCKAFKGASKGCLRALAMKFKTTHAPPGDTLVHSGDILTA
LYFISRGSIEILKDNIVVAILGKNDIFGEMIHLYARPGKSNADVRALTYCDLHKIQREDL
LEVLDMYPEFSDYFLTNLELTFNLRDEGSKADILLKAESSNDSDEDVPRTRRRKLSFKKR
TNGEDDEEEYGKQGASQNIPKCDQQHYYKKRDLEEKPSTSSSLSTSVDEEKKPLCSGILD
YPAEIEVNCRLGFAQGSEIQSRKAERRTKMPDSSERLKDWESGKTAEYPDMSTQSASSQA
AQGISESGSDLTYGEVEHRLDLLQEHLSRLESQMSTDIHAILQLLQRQSMSGPPAYSMVT
TIRDYQRSSSRMVHTVQPVTTNHSFPTTPQSPEFSDFEKSKLKSKESLSSGVHLNTISED
NFATFLDQEPEQILQSQQQQQQQQSQSSLHTMRHPSLPDSSVSTMGLLGLHRHLSDPGLP
GI
>XP_059812451.1_Hypanus_sabinus
MPIMKGLLAPQNTFLDTIATRFDGTHSNFILANAQVYRGFPIVYCSDGFCDLTGYARTEV
MQKNCGCRFLHGAETSAQLSIQIEKALDSKQEFQGEVQFYKKSGAAFWCLLDIVPIKNEK
GEVVLFLVSFKDITDNRSKIHQGEGKEEEKHKSKKGGGSHFSAARRQGRTVLYHLTSHLQ
KRDKNKVALNNNMFENKPSLPEYKVASIQKSRFILLHYSTFKAGWDWLILLATFYVAVTV
PYNVCFTETEDSSSASRSTTVSDVAVEMLFIFDIILNFRTTYVSQSGQVVYEPRSICIHY
GTTWFIVDLIAALPFDLLYAFNITVTSLVHLLKTVRLLRLLRLLQKLDRYSQYSAMVLTL
LMSMFALLAHWMACIWYVIGRREMEMNDPHTWDIGWLNELGKRLETPYTNDSLGGPTIRS
AYIAALYFTLSSLTSVGFGNVSANTDAEKIFSICTMLIGALMHAVVFGNVTAIIQRMYSR
RSLYHTRMKDLKDFIRVHHLPQNLKQRMLEYFQTTWSVNNGIDANELLRDFPDELRADIA
MHLHKEILQLPLFVSASRGCLRSLSLHIKTTFCAPGEYLIRQGDALQANYFVCSGSMEVL
KDNMVLAILGKGDLIGADLSTKGQVIKTNADVKALTYCDLQYISLRGLYEVLELYPEYSS
KFLSNIHRDLTFNLEEGREALGISKCSKSPRLPQNKLDSSDNSSKKLPSILETEDEPNEY
SHLSPATKSRRKLTLPGLNSPIRRGSLGSLLGEELKHYSAIRLGSRSPGKCRRGGSPLHK
KEDSTCSGGNCNVRKPAKLLLPSLNCCGPPDLSPRIVDGIEDDGKNSETQTFHFNIDQSF
QKSTRLSPKKALSQGNSTAAAEAQEIKLNICRLNQEMNNLNQEVSHLAKELHHMMHLLQR
QMSAQQYTPAMAYAPYGVSMASSSSPSTDSSGNEWQPRCSHSLQQSTLHVQSGPFPMAQL
SRSTEVPSSWNYNSHSATCYPGSSVRATVSCQRTADVELHPVLDCFHAVSSPVASFHYQV
TVGDQRESPLTLTDINQNLTQSVAASPNVARPVSLPVSSGSKPGRQTPVSQKPTFSTSPS
PCHSLCLPSSSHNSPLITASPGRSVPRTSGAMQPTENSSHAVTISPSTSPLISIIPMPCQ
SENVSLNVGQSFSVIPNPNHNIFGSPSSNQCFPTSTVTGLSSMEDLMDMNSGGTNDECIS
>XP_059828329.1_Hypanus_sabinus
MPVMKGLLAPQNTFLDTIATRFDGTHSNFILANAQVAKGFPIVYCSDGFCELTGFARTEV
MQKSCSCKFLYGAETNEQIILQIDKGLDEKTEFKGDIMFYKKNGNSFWCLLDVVPIKNEK
GDVVLFLASFKDITVTKVKIAPEDKKEEKYKGRGKAGTHFSSARRRSRAVLYHISGHLQK
REKNKLKINNNVFRNKPALPEYKVADAKKSKFILLHYSTSKALWDWLILLATFYVAVTVP
YNVCFIGNDENLPSARSTTVSDIAVEILFIIDIVLNFRTTYVSKSGQVIFEARCICIHYV
TTWFIIDLVAALPFDLLYAFNVNVVSIVHLLKTVRLLRLLRLLQKLDRYSQHSTIVLTLL
MSMFALLAHWMACIWYVIGKIEIEGNDPHTWDIGWLHELGKRLETPYYDNNTMGGPGIRS
AYIAALYFTLSSLTSVGFGNVSANTEAEKIFSICTMLIGALMHALVFGNVTAIIQRMYSR
WSLYHHRIKDLKDFIRVHHLPKQLKQRMLEYFQTTWSVNNGIDANELLKDFPDELRSDIT
MHLNKEILQLSLFASASRGCLRSLSLHIKTSFCAPGEYLLRQGDALQAIYFVCSGSMEVL
KGAMVLAILGKGDLIGANLADKDQVIKTSADVKALTYCDLQCINLKGLYEVLELYPEYSQ
KFKEDIYNNLTYNLREGHEGDGVSRLSHKPCIMSQSESNGNGGLKQKLASIVEDEEAVEE
VDETTPLSHVSANFTSHNRSLNYNKTMNASRSLGVNQPLISGPIHFRSPIRGCNVMIRSR
HDNELINAKNGKDRSLKLHLSTLNASASPDLSPRIVDGIEDEKSSKMSQRFEFCTENMGQ
ESFRPPTARDFDEVTPAMLVAKAEETKQQINRLNDEMNNLTQEVSQLGKDLHSVMHLLEG
LLAAQNNTPFWPVHGAQLTSSLDNLKTRRDWTTHQPCFHMQEGTASCTVANPSQSTNKPA
RWSLDAGDQCCNTQGTGITSHRTIETDHHRTLSTPAHSHQCYSPQGDHLPPVRCISPHSD
ATLTPLQSISVTLSSSASSSPERSNPLVFPCKSQESSISNLGLVSSSDLGNSPESWELEE
RIGVSLSNVATSPAEVVTGIHKFKNDSAIDVQE
>XP_059841773.1_Hypanus_sabinus
MAGGRKGLVAPQNTFLENIVRRSNDTNFVLGNAQIVDWPIVYSNDGFCKLSGYHRAEVMQ
KSSTCSFMFGELTDKETTEKVQQTFENYEINSFEILMYKKNRTPVWFFMKIAPIRNEQDK
VVLFLCTFSDITAFKQPIEDDSSKGWGKFARLTRALTSSRGVLQQLAPAVHKGESIHKHS
RLAEVLQLGSEILPQYKQEAPKTPPHIILHYCAFKTSWDWIILILTFYTAIMVPYNVSFK
TKQNNVTWLVVDSIVDVIFLVDIVLNFHTTFVGPAGEVISDPKLIRMNYLKTWFVIDLLS
CLPYDVINAFENVDEGISSLFSSLKVVRLLRLGRVARKLDHYIEYGAAVLVLLVCVFGLA
AHWLACIWYSIGDYEVIDEELNRVRTESWLYQLGETIGMPYHFNTSGTEKWEGGPSKDSV
YIASLYFTMTSLTSIGFGNIAPTTDGEKIFAVAMMMIGSLLYATIFGNVTTIFQQMYANS
NRYHEMLNCVRDFLKLYQVPKGLSERVMDYIVSTWSMSKGIDTEKVLEICPKDMRADICV
HLNRKVFKEHPAFRLASDGCLRALAMEFQTIHSAPGDLIYHAGESVDNLCFVVSGSLEVI
QDDEVVAILGKGDVFGDVFWKENTLAQSCVNVRALTYCDLHVIKRDALQKVLEFYTAFAN
SFSRNLILTYNLRKRIVFRKISDVKREEEERMRRKNEAPLNLPPDHPVRRLFQRFRQQKE
ARLAAERLKETEDVEKGPSQLQSPVMDAAATTSVVTVTESPATPIPSQVVRASAEISDQD
KLQAPTSEQFANARQSSESTKRKDSSKFKDSGSKAENWNKVSKAESMETLPERTKAHEEM
SLRKTDSFDSGITKSDLRLDNAGETRSPQDRSPVLTEAKHTFCPIPEQTLQATILEVKNE
LKQDIKSLNNKITNIEKQLSEILRILNARSTHSPQEVFEISRPTTPESEKEDQQF
>XP_059844015.1_Hypanus_sabinus
MPGGKRGLVAPQNTFLENIVRRSSETSFLLGNAQIVDWPVVYSNDGFCKLSGYHRAEVMQ
KSSTCSFMYGDLTDKKTIDKVRQTFDNYESNCFEVLLYHKNRTPLWFYMQIAPIRNEFDK
VVLFLCTFKDITIFKQPIEDESTKGWAKFARLTRALTNSRSVLQQLTPMNKSDGVHKHSR
LAEVLQLGSDILPQYKQEAPKTPPHIILHYCTFKTTWDWIILILTFYTAIMVPYNVSFRT
KQNNIAWLVLDSVVDVIFLVDIVLNFHTTFVGPGGEVISDPKLIRMNYLKTWFVIDLLSC
LPYDIINAFENVDEGISSLFSSLKVVRLLRLGRVARKLDHYLEYGAAVLVLLVCVFGLVA
HWLACIWYSIGDYEVIDEVTNKIKTDSWLYQLGLSIGTPYHFNASGTGQWEGGPTKDSLY
ISSLYFTMTSLTTIGFGNIAPTTDGEKIFSVAMMMVGSLLYATIFGNVTTIFQQMYANTN
RYHEMLNNVRDFLKLYQVPKGLSERVMDYIVSTWSMSKGIDTEKVLAICPKDMRADICVH
LNRKVFNEHPAFRLASDGCLRALAVEFQTIHCAPGDLIYHAGESVDALCFVVSGSLEVIQ
DDEVVAILGKGDVFGDIFWKETTLAHACANVRALTYCDLHIIRREALLKVLEFYTAFANS
FARNLVLTCNLRKRIIFRKIIDVKKEEEERMRLKNEVTLNIPVDHPVRKLFQKFKQQKEL
RNQAAERSSSDRNCLRMDNHSFHNGVSTTGTSVVTVSQITPIPSSLSFVRNNEQKMQIQR
ETVELRTKGLNEQLCAKVTSPIQAKTGNGKGWLRLKNSVAFTDSFPGTREEKEQNWNNVI
KAESMEILSEESKGADSENNVIKNPLRKTDSCDSGITKSDLRLDKAGEIRSPLEHSPIQA
DVRHPFYPIPEQALQTTLQEAKMELKEDIQLLCNRMTGLEKQVTEILRILSEKSQAEMPS
EKSQDTSQEMSHASKPPAPSLEEDVQS
>XP_059822981.1_Hypanus_sabinus
MPVMKGLLAPQNTFLDTIATRFDGTHSNFVLGNAQVLNLYPIVYCSDGFCELTGYARAEL
MQKSCACKFLYGVETNEVMKIQIQKALDEKREFKTELIFYKKSGASFWCLLDIVPIKNEK
GEVVLFLASHKDITDSKNNSTPDCSKDPDDLEIYKNTRPPGFNANRRRSRAVLYHLSGHL
QKQDKSKLKLNNNVFGEKPALPEYKVAAIQKSRFILLHYGTFKAGWDWLILLATFYVAVT
VPYNVCFSVGRDDHPAASRNPPSVSDIFVEILFMLDIMLNFRTTYVSKSGQVVYDPRSIC
VHYATTWFFVDLIAALPFDLLYAFNINVYFGVHLLKTVRLLRLLRLLQKLDRYSQYSAVV
LTLLMSMFALIAHWMACIWYFIGQKEIEVNDLSTWEIGWLHELAKRLGTPYVSVSASSAS
TATNSTIQYASINASSGGNTSSFELFGGPSIRSSYITSLYFALSSLTSVGFGNVSANTDA
EKIFSICTMLIGALMHAVVFGNVTAIIQRMYSRRSLYHTRTKDLKDFIRVHRLPKQLKQR
MLECFQTTWSVNNGIDANELLKDFPDELRADIAMHLNKEILQLPIFESASRGCLRSLSLS
IKTSFCAPGEYLIRQGDALQAIYFVCSGSMEVLKDNTVLAILGKGDLIGADFLAKDQVIK
TNANVKALTYCDLQYIILKGLREVLELYPEYAQKFIEDIQHDLTYNLREGSEADLEYTRN
GGLIQKLPSILEDEELEEDENTPLAPNANSTTGITPSTKVFCSPSRCSLAEKKLSKPAAP
PNNSIKDTNKTRLPNNNGSKPSKLQIPPVNCSAPSDLSPRFVDGIETDNSAPAGQKFEFN
ARQLNEDNSYPQLNSRVTEETKQHICKLNQEMLHLSHQVTQLSKDLQEMMQLLKPLLTWH
KHDFASPEVARNPSLSAVYSNSSGFSSMVRSRAPSTALTCSTLLRPDLQHRCSWPDSNLD
PPGSSASNENSPSMKLYTVHASLSLNSLMDSSDPTGHRGSDPHLLKQPMTAGSCQLPHQQ
FPHAPSPPSTLANLEEDRQPGELSVKRTEAPMALQADADCLPDRVAELLGTKLTMDPQKV
ETCSVEMVRTSTEDSGSDSIQFIDDDGTNL
>XP_067975453.1_Myxine_glutinosa
MPVMKGLLAPQNTFLDTIATRFDGTHSNFVLGNAQVPKTYPIVYCSDGFCELTGYGRTEV
MQRDCACSFLYGPETTPSLMRQVERSLSEKEELKLEIIFYKKNGSQFCCLLDIVPIKNEK
REVVLFLASFKDITDTKIKTVSDGIKDGAEEPPVVKGQTGSNFNVSRRRSRAVLYHLSGH
LQKQDNNKLKIKNSVFGEKPALPEYKVAAAQRSRFILLHYGNFKAGWDWLVLIATFYVAV
TVPYTVCFVGSDGPKVSRSTTVSDITAELLFILDIILNFRTTYVSHSGQVIYDARSICFH
YLTTWFFIDVIAALPFDLLAALNVSVTSVMHLLKTVRLLRLLRLLQKLDRYSQYSSILLT
MLMTMFALLAHWMACVWYIIGHKEMERNNPVTWSIGWLHELGKRLDMPYTANNTQGGPSL
RSAYIASLYFALSSLTSVGFGNVSANTDTEKIYSVCAMLIGALMHAVVFGNVTAIIQRMY
SRRSLYLTRTKDLKEFIRIHGLPQHLKQRMLEYFQTTWAVNNGMNPNELMKDFPDELRAD
VAMHLNREMLQLPLFESASHGCLRALSLSIKTIFCAPGEFLLRQGDALQAMYFVCSGSME
VLKNNTVLAILGKGDLIGCDLSNKVEVIQSNADVKSLTYCDLQCLNLRGLREVLDLYPEY
GVRFHRDLRRELTYNLREARVSRGSSEINGDLPSRLPSIQEDEEDREEEDSVDENTPLSP
SSVGSSSLPSQSSTSSAVFYPCGPKPRSLPCLTMKARVNTAQTMLCTERQCEGLAPWPRE
EQTCWRDSLQPPMPYSCHTAQLSPR
>XP_067971622.1_Myxine_glutinosa
MPGGTRGLVAPQNTFLENIVRRANDTNFLLGNAQILDWPVVYSNDGFCKLSGFHRAEVMQ
KSCTCRFMYSELTDKDTIEKVRQTFENYESNSLEILMYKKNRTPLWFYMQIAPIRNENDK
VVLFLCTFRDITVFKQPIEDESSKGWTKFARLTRALTSSRGGVVHHPPPSVHKGENLPKQ
SRLAEVLQLGSDILPQYKQEAPKTPPHIILHYCTFKTTWDWIILILTFYTAIMVPYNVSF
KTKQNNVVWLVMDSVVDVIFLVDIVLNFHTTFVGPAGEVISDPRLIRMNYLKTWFVIDLL
SCLPYDIINAFENVDEGISSLFSSLKVVRLLRLGRVARKLDHYIEYGAAVLVLLVCVFGL
VAHWLACIWSFIGYYEVEQVRNKATNRTLEPTWLCELGHTIGSPYHYNTSSSNWEGGPSK
DAVYISSLYFTMTSLTSIGFGNISPNTEIEKTFAVAMMMIGSLLYATIFGNVTTIFQQMY
ANTNRYHEMLNSVRDFLKLYQVPKGLSERVMDYIVSTWSMSKGIDTEKVLQICPKDMRAD
ICVHLNRKVFNEHPAFRLASDSCLRALAVEFQTHHCAPGDLIYHAGESVDTLCFVVSGSL
EVIQDEEVVAILGKGDVFGDIFWKEATVAPACANVRALTYCDLHVIMREALLKVLDFYMG
FATSFARNLILTFNLRKRLIFRKISDVKREEEEKEKLKDQAPLDIPPDHPVRKLFQRFRQ
QREERLQAEKLRQQQPDVDLENGTAVCKALPGPLPQPDQTGVDTPGSSGSDVTAVIATSR
PQALSPLGPSKTGPLGGELGGRRSSGGRLWARTRVSTDVCAGSVTAGGKADDWNQVSKAE
SMDTLPQQRARVPGQDGKNFLRKTDSCDSGITKSDLRLDRAGDPAVGGPSAGVVVIGGTA
GRSPLENRSPAGNDGKQAFSPIPEQSLHLAMLEVKIELKDDIRRLGDRVGSVERKLTEIL
SLLRPEENESPRVERAIVLSPPDEYNASQSPTLASDGAQYSF
>XP_067987197.1_Myxine_glutinosa
MPAGRRGLVAPQNTFLENIVRRFPDTNFLLGSAQVVDWPIVYSNDGFCRISGYHRAEVMQ
KSSACSFMYGELTDKDTIDRVKQAFESCESNSIEILMYKKNRTPIWLCLQIAPIRNEADR
VVLFLSTFRDITPFKQPIEDESTKGWAKFARLTRALTSSRSVLQQLSANAHRSDATQKPL
RLAEASHVNFDILPQYKQETPKTPPHIILHYCAFKTTWDWLILILTFYTAIMVPYNVSFR
SKQKQNNMAWLVVDSVVDVIFLVDIVLNFHTTFVGPAGEVISDPGLIRANYLKTWFVIDL
LSCLPYDIINAFENVDEGITGLFSSLKVVRLLRLGRVARKLDHYLEYGATVLVLLVCVFG
LAAHWLACIWYSIGDCEALGEAGDSRPHAWLHQLGNSLGTPYRYNASGDGRWEDGPGKGS
IYISALYFTMTSLTSVGFGNIAPNTDGEKIFTIAMMMIGSLLYATIFGNVTTIFQQMSTN
TNRYHEMLTSVRDFLRLHQVPRGLSERVTDYIVSTWTLSKGVDTEKVLQICPKDMRADIC
VHLNRRVFKDHPAFRLASDGCLRALAVEFETVHCAPGDLIYHAGESIDMLCFVVAGSLEV
VQDDEVVAILGKGDVFGDVFWKESILAQSCANVRALTYCDLHIIRRDALMKVLSFYTGFA
ASFARNLILTYNLRKRIVFRKISDVKKEEEERKKQKNEQPFELPNDHPVRKLFQRFKQQK
EARLTAGRQQRSDIEWTAGTLGPGSPMVNGGPQSSIVTVTETTPVPFPTAAVKPCSLLLT
TDNKRPMPSLAVTTTRSKPLVETSGRPAGPRGWSRLKGALVSPPAQPQQPQQAETLVGVR
IPETIEMAPLGLVCPAETPIKTPLHKTDSCDSGITQSNQRLDWADVGNRNSPGPSPVIAG
IPSGCPPFGPIAEQSLQAAVLEARNDLREDVRFLSGRISCMERQLSEILRILSGKETDRG
GSYTSNVTGGNQDTTEIAAQSDLSSHH
>XP_067979498.1_Myxine_glutinosa
MPVRRGHMAPQNTYLDTIIRKFEGLNRKFLIANTRVEHCAIIFCNDGFCELFGYSRAEIM
QRPCLCDFLHGPDTNKHSISHMEQALMGSEERRVEILYYRKDGSCFLCNTIVVPVKNEVG
DIIMFIMNFEDATDKSSPTVKKDPNHSDVQSRFSSYTGRAFRLKFPSLRAIAASKQSLPQ
EDPDAVVVEEIECSGCNMSPEALALQRFTPRSASRQGSVSSFAEDVCGLLVSEHQPSPAG
HSNHAVSSPITSPPLNHLSPDRPMDKLYITEPTCSNSNLVPARSRESLRSLRRASSADDI
ETMRIDLQQPRQEHGATVEHTRNIRGMVNHVKPVFVNSTSDSDLMRHRTISKLSHLTFNF
SDLRTDKAVVTPPTSDKNILPHMMKEKTHHVTERVTQVLSLGADVLPEYKLQTPRIHKWT
ILHYSPFKAVWDWLILLLVIYTAIFTPYSAAFLLSDQQVEQQRQNCGYTCNPLNIVDLIV
DIMFLIDIIINFRTTYVNKNEEVVSHPGKIAIQYFKGWFLIDMVAAIPFDLLIFGSSSGE
TTTLIGLLKTARLLRLVRVARKLDRYSEYGAALLMLLMCMFALIAHWLACIWYAIGNMER
PRHSNGIGWLDQLGEQIGKQYNITNAASGPSIKDKYVTALYFTFSSLTSVGFGNVSPNTN
YEKIFSICVMLIGSLMYASIFGNVSAIIQRLYSGTTRYHTQMLRVKEFIRFHQIPNPLRQ
RLEEYFQHAWSYTNGIDMNMVLKGFPECLQADICLHLNRNLLETCSAFQGASKGCLRALA
MKFKTTHAPPGDTLVHSGDVITALYFLSRGSIEILRKDIIVAILGQNDIFGEPLNNYSRP
GKSSADVRALTYCDLHKILREDLLLVLDMYPEFSEQFWPSLEITFNLRDTDIVPETSLSI
LPDVGYGQKKRRTSSFQPKTEKESSQRTSNAETRRRNPANFQNGCGVREDDRHDSICTQS
LELNAGRSDEKQCCARSSHIVELSPALAGLNAAQANLELNPTESHESDTLISAMIWNEEK
RTHEKREFPESPRPRANVIESSDMRELDRRLNLLQQQLTRLESRMCTDVAVILQLLQRHA
TLVPPAYSAVSLAAQATEVSLGEQTISTTTSSMPLHNVISALQSPVYSDSSERCKFKDFS
VDYASLQTSEGTISPAYLNPEQEPLMVGDADTSGTHVEHDAGVFPSMRHQSLPGREPSSP
ASSMPLLRHHSSDPGLPET
>XP_032801427.1_Petromyzon_marinus
MPVMKGLLAPQNTFLDTIATRFDGTHSNFVLGNAQVSNGYPIVYCSDGFCELTGYSRGEV
MQKNCACRFLHGDETGEIATLRVWEALEEKREFKTEVKLYKKDGTPFMCLVDIVPIKNEK
GQVVLFLASYKEISDKKVKFAVDSDGDSDEDGQPVAHRRRDGGALGANFNPNRRRSRAVL
YHLSGHLQKQDKNKLKINNNVFGEKPSLPEYKVAAIQKSRFILLHYGTFKAGWDLLILLA
TFYVAVTVPYNVCFSETVENISDPRSTAVVDISVEILFIIDILLNFRTTYVSKSGQVVYD
GRSICVHYVTTWFFIDLIAALPFDLLYAFNVSVTTLVHLLKTVRLLRLLRLLQNLDRYSQ
YSTVVLTLLMFMFGLLAHWMACIWYKIGRAEIEINDRHSWDIGWLHELGKKLETPFHTNN
TGGGPSTRSAYIASLYFALSSLTSVGFGNVSANTDAEKIFSVCAMLIGALMHAVVFGNVT
AIIQRMYSRRSQYHTRTKDLKDFIRVHRLPKQLKQRMLEYFQTTWSVNNGIDTHELLKDF
PDELRADIAMHMNKEILQLAIFESASRGCLRSLSLSIKPSFCAPGEFLIRQGDALQAFYF
VCSGSMEVLKDDMVLAILGKGDLIGSDLSSKDQVLKTNADVKALTYCDLQCIHLRGLYDV
LDLYPEYSHQFHEDIQGELTYNLREGREAQAEVQGGVFQNLPSILEDEEDAEGGDEDELT
PLTVRRLTLRHRSASASHKANPLAVGTRPQVAENGALSAATAIPGRLAMLDGIRSGLKPD
NLRLPGTVPCCGVPELSPRFVDGIEDNGNTPVKQRFEFLYKDQRQDAGSTTSTIGADTTQ
MSPGALSLPPEEPNKSIVRLNQEMSSLTKEVTQLSRDLRNIMELLKGLMQVHHNPAQQSQ
HTSSVTPSTDRPPSWPNSTPAGSSSFDSVLAHGSVSSQPIPQTPPFSEQQQQQQRKSRET
SPFDRDAQTPTKEQELLLHQPQERNYSVPLNKSEVGCAVGQMLSDENELKHSARQGNLSV
SVHSLTSNASKGPTRRPSLSESITGLTFQGSEPQVVNAGKESYGSSGGLGNMAMIHNLED
ASEELLVYSTEMAAMGNSKTTTVVNMIDAIDFIDDEGTSV
>XP_032818464.1_Petromyzon_marinus
MPVMKGLLAPQNTFLDTIATRFDGTHSNFVLGNAQVPQGYPIVYCSDGFCELTGFCRTEV
MQRSCVCSFLHGADTPAALAHQLERALDAQEELKTEIVFYKKSGVPFWCLLDIVPIKNEK
REVVLYLASFKDISESKRGSVQDGAPKEPEGRQRQKGQTGSSFRVNRRRSRAVLYHLSGH
LQRHDNPKIKIKNEETAGRGTCWAVCSQPFNVFGEKAALPEYKVAAAQRSRFILLHYGTF
KAGWDWLILLATFYVAVTVPYNVCFAGSDEQPAASRSTTVSDIAGEILFIIDIMLNFRTT
YVSRSGQVVYDGRSVCLHYVSTWFFVDLIAALPFDLLYALNISVASVVHLLKTVRLLRLL
RLLQKLDRYSQYSAVVLTMLMSMFALLAHWMACIWFVIGCQEMKAPHPVNWDIGWLHQLR
KRLEASGSANSSVSHCGPPLRSAYITSLYFTLSSITSVGFGNVSANTDSEKIFSICAMLI
GALMHAVVFGNVTAIIQRMYSRRSLYLTRTKDLKEFIRIHRLPQPLKQRMLEYFQTTWSV
NNGIDTNELLKDFPDELRADVTMHLNKEMLQLPLFEAASRGCLRSLSLNVKTTFCAPGEY
LIRQGDALQAFCFVLSGSMEVLKDGTVLAILGKGDLIGCDVSDRGDVIKSNADVKALTYC
DLQCINLRGLCTVLKLYPEYACRFRHDITRELTYNLREGHSVQASCEINGDIPSRLPSIQ
EDKEEEDEEEEDDDDGGGPNEHTPLSANSSSSGCSIHASSTPRPSPRPSTHGLSPRATSP
PHGGSAFIRTTMATMGVTHPLEFPSRGGGLGMMQPHDGRFPMRSRAFGVSAPECAGWAAR
PGVEEPGHWGGLRLSAQGLAHAQPLSPRVVDGTEDTGSSQRVRGSASFTDVAIVAATPAS
EFHLAAQQPHARGSSDLEENRQSINRLNEQMDNMSGEVCRLSRDIRQLSEMLTPILRSGP
QGWTAGVVVSSFNSNGEDSTAGPERHRHGPSFSLLGHCESGEDRFLSTGSESQQQQQQAC
LLSSRERDRHAIEGVSVFPADSGNPGSHTVPGENLPRGTALESDCQETQGQEVGVRAFLL
QSDESSLRPKGKPPPDSSKWPQDAPSGSSDRQSPESRVGDAIANTANAVSMLHSGDRDTF
SMCVLKGPMGHQVIDVVEFADEEGTNV
>XP_032807183.1_Petromyzon_marinus
MPVMKGLLAPQNTFLDTIATRFDGTHSNFVLGNAQVPQGFPIVYCSDGFCELTGFGRTEV
MQRSCSCCFLHGVETAAPLARHVERALDAQLEFKTEIVFYKKDGSPFWCLLDIVPIRNEK
REVVLFLASFKDISDTKRGPTQDGVKEAAEERPRQKGQTGSGFNTSRRRSRAVLYHLSGH
LQRQDNSKLKLKNNVFGPEKAALPEYKVAAAQRSRLILLHYGTFKAGWDWLILLATFYVA
VTVPYNVCFLNSDEQCTSSRSTMVSDITSEILFIIDIVLNFRTTYVSGSGQVVYNGRSIC
LHYVTTWFPIDLIAALPFDLLCAFKIAVTSFVHLLKTVRLLRLLRLLQKLDRYSQYSAVV
LAMLMCMFALLAHWMACIWYIIGFEEMKSTDLVTHQIGWLQELQRRLVAPHYPNITQGMP
PIRSAYITSLYFTLSSITSVGFGNVSANTDGEKIFSICAMLIGALMHAVVFGNVTAIIQR
MYSRRSLYLTRTRDLKEFIRIHRLPHQLKQRMLEYFQTTWSVNNGIDTNELLKDFPDELR
ADVTMHLNKEMLQLPLFESASRGCLRSLSLNVKTTFCAPGEYLIRQGDALQAFYFILSGS
MEALKDGTVLAILGKGDLIGCDLPSPACVIKSNADVKALTYCDLQCINLRGLDEVLQLYP
EYASRFHGDIAHELTYNMREGPSTQHLSDSNGDLINRLPSIQEDEEEEEEEDNDEDESDE
ATPLSSNVINTSRSQLNLPPSTPPRRCPTAAAAATATPPLYHWATSSPPPPSGYAKPAKG
APRRPGNAVLSNGRPRSGAGAVARGSGLPGVAPGSPRLGAGETATGGRSRHPPPHGLPRL
QPLSPRVVVGVEGGAVFDFVHVIHADLTTPPTEKEGTSRSGEPMEADDTWRGICHLNQQM
SSLSQEVSRLGNDLQALMEMLKPLVPHGNQLSPLPSHPSLPWDPALNPLCRGDRDCTPAL
KQTLPSYHPGVDNEEVKALGCLAQQALPKFVSPPSSPRDFVEDRGGGILRQNDGTDTRCS
DYLVRTSQTVSSVDSVCDEEEAHRSEESVDFLCSEAAQSFAPESLRQLYIADISPDLSPL
NVDETCLNMTESEMQSVPEKEVISMRVIRGSDGHQVIEIIDFAEDEGTNV
>XP_032831264.1_Petromyzon_marinus
MPVMKGLLAPQNTFLDTIATRFDGTHSNFVLGNAQVPREYPIVYCSDGFCELSGFSRTEV
MQRGCACRFLHGPQTAEYAAGLIQKGLVEQRETKAEMLFYKKDGSTFWCLLDIVPIKNEK
REVVLFLASFKDITEAKLLAVPGERPHPEDASRRKKRRAVRPAFMSSRRRSRAVLYHLSG
HLQNKESKGKLKINNRVLREQLVLPEYKVATVQKSRFILLHYATFKAGWDWLTLLATFYV
ALTVPYNVCFVGKEDKPVPSRITIVSDIAVEFLFITDIILNFRTTFVSKSGQVVYDSRLI
CMHYSTTWFFIDLIAALPFDLLFALNITVTSLVHLLKTVRLLRLLRLRQKLERYSQYSAV
VLAMLMCTFALLAHWMACVWFVIGRKEMAANDPETWDIGWLHELGKRLDRPYYANNTRGG
PNLRSAYIASLYFALSSLTSVGFGNVSANTDAEKIFSICAMLTGALMHAVVFGNVTAIIQ
RMYSRWSLYHTKTKDLKDFIRIHRLPKQLKQRMLEYFQTTWALNNGIDTHELLRYFPEEL
QADVALHLNKEMLRLPLFQSASRGCLRSLSLRVKPSFCVPGEVLLRQGDALQALYFVCSG
SMEVLKDGTVLAILGKGDLIGSDLTVIDEVVKTNADVKALTYCALQCIGLRGLYNVLSLY
PEYACHFLRDLQNDLTYNLRLGHFHPHNDDRGASMHAKLPSIVEDEEEDLDDAELSLLTP
DSSFSREKTLNGQSSASLQVPPTFPGPLSYGRPPVASPPLRSHVWGSRHPPAAGDGVAPT
PHSPTPRTLRPPSDPQTEPAQAGCSGPRWDARRPSLEQPFAPAREPTGGGGGSGDAWLCQ
KRSPCLLEPTRQWPPHGAQQQQLMPGGYLGDAEAWRKPCHLQIPVPTSPALSDLSPRFVD
GIEDDGSESTGVKFEFNLQLAGTQSSPVKSHVQEGALVFPGCPSSDSTECDNRQNICKLN
QEMSTLTREVSQLSQDLRSVMLLLKMFLPAQPKPAAGAEPGSSCLAQAPAPPGDDRFGAR
PPAFAACDDAGGTPADGRSAGPGARPPAGSTAAAAAAAAAAAAASRATNNPAARRCGRAR
TCFCRGGRDASLLNSNFNCLPCNRGPSGDARPAVGRGRAEPPVGFHDDDAAAAASPDPRG
PRGFIPEAAPDARGSAAGDGGWHDLAERGAVGCRGAERVAMERARPPGTRRADDAGAGGP
APSRGADVPELMALELLRTSAANAYHGGTELVDNKV
>XP_032820082.1_Petromyzon_marinus
MPGGTRGLVAPQNTFLENIVRRANDTNFLLGNAQILDWPIVYSNDGFCKLSGYHRAEVMQ
KSSTCSFMYGDLTDKETMEKVKQTFENYESCSFEILMYKKNRTPLWFYMQIAPIRNEHEK
VVLFLCTFRDITAFKQPIEDDSTKGWTKFARLTRALTNSRSVLQQLTPNVHKGENVHKHS
RLAEVLQLGSDILPQYKQETPKTPPHIILHYCAFKTTWDWIILILTFYTAIMVPYNVSFK
TKQNNVAWLVVDSVVDVIFLVDIVLNFHTTFVGPAGEVISDPKLIRMNYLKTWFVIDLLS
CLPYDIINAFENVDESWNERAITRGISSLFSSLKVVRLLRLGRVARKLDHYIEYGAAVLV
LLVCVFGLAAHWLACIWYSIGDYEVIDEATNLIRKHSWLYQLGETIGTPYHFNGTQWEGG
PSKDAVYISSLYFTMTSLTSIGFGNIAPTTDGEKIFAVAMMMIGSLLYATIFGNVTTIFQ
QMYANTNRYHEMLNSVRDFLKLYQVPKGLSERVMDYIVSTWSMSKGIDTEKVLHICPKDM
RADICVHLNRKVFNEHPAFRLASDGCLRALAVEFQTHHCAPGDLIYHAGESVDTLCFVVS
GSLEVIQDDEVVAILGKGDVFGDVFWKERVIAPSCANVRALTYCDLHVIRRDALVKVLDF
YMAFANSFSRNLILTYNLRKRLIFRKISDVKREEEELQKLKNEAPLDIPPDHPVRKLFQR
FRQQKEARLQAERQRQLQQQQDLETGGSFYDKLGADTAGPAPPGVSAAGEGHLSVVTLLR
PKVQNADAAQVQVADARSAVSSAPKRASIGGGGGKGWAKIKGPADYLQVEGAKRGEWAGE
QVAKAESMETLPQRTRAQMHVQDIHPPLRKTDSCDSGITKSDLRLDRAGDANAAGSPVIG
ACVGVGGASGPSTTRPSPTEPSPAAASGMATLVAATTTVALMTPPADGKQPFSPIPEQSV
YAAVVEVKLELKEDIEALGERVTGLERQLAEILGLLRRDARPPSTAPRSPALSPQDVYDM
SRPITPSSDKENFQF
>XP_032811813.1_Petromyzon_marinus
MPGGRKGLVAPQNTFLENIVRRSADANFLLGNAQIVDWPIVYSNDGFCKLSGYHRAEVMQ
KSCTCSFMYGDLTDKDTVEKVRQSFDNYESNSFEILLYKKNRSPIWLYVQVAPIRNEADE
VVLFLSTFRDITPFKQPIEDESTKGWAKFARLTRALTSSRSALQQLAASAHRGENGHKPL
RPAEALALHSECLPQYKQETPKTPPHIILHYCAFKTTWDWLILILTFYTAIMVPYNVSFR
SKQNNVAWLVVDSVVDVIFLVDIVLNFHTTYVGSAGEVISDPMLIRANYLKTWFIIDLLS
CLPYDIINAFEDVDEGISGLFSSLKVVRLLRLGRVARKLDHYIEYGAAVLVLLVCVFGLA
AHWLACIWYSIGEFEVVDEERRSIRTHSWLFQLGQSVGQPYRLNASNGTQWEGGPSKRSV
YVSSLYFTMTSLTSVGFGNIAPTTDGEKIFAIAMMMTGSLLYATIFGNVTTIFQQMSANT
NRYHKMLKSVRDFLQLHQVPKGLSERVMDYIVSAWTMTKGIDTEKVLQICPKDMRADICV
HLNRLVFNEHPAFRLASDGCLRALAVEFQTVHSAPGDLIYHGGESVDALCFVVSGSLEVV
QDEEVVAILGKGDVFGDVFWKESTLAQSCANVRALTYCDLHVIKREALLKVLDFYTGFAN
SFSRNLILTYNLRKRMIFRKIADVKREEEERQKCKNDARFDLPADHPVRKLFQRFKQQKE
AKLTAEKQQLRADVERLAEPSRSPFLNGALRSSVVTITETSPTPLPGNQLPPVTPAKPST
LSLLRSGAEELRSPAPVAVAAVAASRPLVETTGKVGGRGWGRLKGALSSTEQIPCGGGGG
GGGGGGGIGGIGAWNRTSPAESMEMLAEAVRARSPDKGQSPDACVQTPRGALTPDKSQLK
KMDSCDSGITWSDQRLDRAGVGRSPTIAGAADSRHAFYPIPEQTLQASVLEVRHDISEDV
RSLGDRMSVMETQLAEILRLLGGGACTRAASPARGGRPPMTDEAFRPESPTTGHSAV
>XP_032821004.1_Petromyzon_marinus
MPGGRKGLVAPQNTFLDSIVRRFSDTDLLLGNARIVDWPIVYCNAGFCGLSGFQRAEVMQ
CNSTCSFMYGDLTDRGTIESVRRSFENHETNSFEILMYRKNRTPVWLHMQVSPVRNELNE
VVLFLSIFRDITIFKQPIEDDSRGWARFARLTRALATSRSVLHQLSTSGARGEAAGAKGL
RTAEVVQLNTEVLPAYKQEAPKTPRNIILHYCAFKTTWDWLILILTFYTAIMVPYNVSFR
TRQSNVAWLVVDSVVDAIFLVDIVLNFHTTYVGSAGEVISDPALIRTKYLKTWFLIDLLS
CLPYDIINAFENADEGISSLFSALKVVRLLRLGRVARKLDHYIEYGAAVLVLLVCVFGLV
AHWLACIWFSIGDAEAAREYGWLHQLAHSVGQPYRYSHANGSVADADAAADAAAAATTTS
ASPADTSITSPAGVMEGDGGGRWEGGPSRRTLYVSALYFTMSSLTSVGFGNIAPNTDAEK
MFAVAMMMIGSLLYATIFGNVTTIFQQMTASTNRYHEMLTSVRDFLRLHHVPRGLSERVT
DYIASTWSMSRGIDTDKVLRICPKDMRADICVHLNRTVFYEHPAFRLASDGCLRALAVEF
QTVHCAPGDLVFHVGESVDSLCFVVSGSLEVVQDDEVVAILGKGDVFGDAFWRESGLAQA
CSNVRALTYCDLHAIPREPLLRVLSFYAPFASSFARQLLLTFNLRKRIVFRKISDVRREE
EEAAARARRGSTAPRVELHSEHPVRRLLQRLRQQKEARGAAERGPPAGGGAEEPEPDSVP
PTVPNGSSVSGNSSSVVTITEAPGPSHVKPTSLPLSLQGSSPALGHSAPGALLSAPSAGP
FKKPTGWSRFRGALNAASKEPSGGESRGHSSTEVIEMTEASVRGREERAGGASTPSQVHV
WEASPATSRAQSPTAGAGRTPEKVPLRKTESCDSGITRSSQRLDAHDGARSSEHSPAATG
PAAGAVAVREVRRPCLAIPEQRLHASVLGARDDLKQDVMSLGARMAGMEKQLAEIVRLLN
ERQVRDCGP
>XP_032821641.1_Petromyzon_marinus
MPVRRGHVALQNTFLETIIRRFEAQNRRFVIANARAENCAIIYCNDGFCEMCGFSRAEVM
QRAGTCDFLHGADTRRHAVAQVARSLLAAEERKVELHYYRKDGSCFLVATHIIPVKNEEG
DVVVFILDFEEVCDAESPELESRNQRAMGWAKFSTYSGLPFRLGLPSLRALSASRRSLSR
RDPEAAVASALSGDGGGGGESPESMAMVASVSRHRCSGKGSDADVTTPLNLSPDAAPTPG
GRKTAAAAAGEESGSQAEMEVGPYPFLRWNRDRLAVGHPLGGSSSSLTRSRSRESVRSLR
RASSVDDVEIGAWGDRVKWSFHTRHSSSVGAAEGGTGNHVKPPLLNSTSDSDLMRYRALS
KLPQLTLNLAELHSGASPVSPPTSERRLIAPRVKERTQNVTEKVTQRHAKSETAFPIVEL
PVTALDSTLQQVLSLGADVLPEYKLQAPRIQKWTILHYSPFKAMWDWLILLLVIYTAVFT
PFSAAFLLNDPQVDRQRQGCAYACDPLSIVDLLVDIMFIVDILINFRTTYVDDNDEVVSH
PGKIAIHYFKGWFLIDMVAAIPFDLLIFGSGSNETTILIGLLKTARLLRLVRVARKLDRY
SEYGAAVLILLMCTFALIAHWLACIWYAIGNVERTYTMEQIGWLYALGKQINRPYNATDP
AAGPSVKDRYVTALYFTFSSLTSVGFGNVSPNTNSEKIFSICVMLIGSLMYASIFGNVSA
IIQRLYTGTARYHTQMLRVKEFIRFHQIPNPLRQRLEEYFQHAWSYTNGIDMNMVLKGFP
DCLQADICLHLNRTLLENCRAFKGASKGCLRALALKFKTTHAPPGDTLVHAGDVLRALYF
ISRGSIEILREDIVVAILGKNDIFGEPLDVCSKPGKSNADVRALTYCDLHKILREDLCEV
LEMYPEFSECFWRNLEITFNLRDVDMIPDSSSEDSGGSGEGAASRRRRRRSSLWNRVGLG
KQKKRIEDDDSDVTSRTDGQTRNCNHRPKAQQARGKRTEVGDVSFSSPGSSSRAQRVARA
STQLLELSPSPKTGTINGNADGFSTPASKDPFSSGAISGSRCNLLADVPEVYNFWAAGGA
DLGEKRTGLLETETGADLRIGLLPIEDRIELLQTHINRLESRIATDFGSIIQLLQRRVAP
VPPAYSPTSPEPAPRSPDTPASSPPPPPPPPPARAPPHPLDLPADGAWSPGSVAATSPPW
PLTPSAFTPRALAGPVRVAGVAGRQEASPARSARRSSVSFRHTDGASSDRSNPSRWQSVP
SLPGTSESADSS
>XP_032801657.1_Petromyzon_marinus
MPVRRGHVAPQNTYLDTIIRKFEGQNRKFLIANARAENCAIIFCNDGFCELCGFSRFEIM
QKPCTCDFLHGPGTSKLSITQVSQALVGSEERKVEILYYRKDGTCFLCNTIIVPVKNEIG
EIIMFILNFDDVTERTSLKSEEVVNHAGVQSRIAAYTGKALRLKFQSLRTIAASKLSLPR
EDPDSVLVEAPVPRHRPGTSGVSSGEALALRRVRSSSSRDGSLQSHPEDTRVLIDSSPAR
SNHSGMPVTTTPPPPPPPAAPLSLGHSSPRHLAHQQLVQQHQQLSNMDRLHVLDVACSNS
NLAHIRSKESLHSLRRASSADDIEAMRGDSERPFRDRHGTTVDRGRHIRDTSNHIRPAFL
NSTSDSDLMKYRAISKLPQLTFNFSDFRSDKTVVTPPSSEKNFIPPKVKEKTHHVTEKVT
QVLSLGADVLPEYKLQAPRIHKWTILHYSPFKAVWDWLILLLVIYTAIFTPYTAAFLLSD
QQVENERQKCGYSCNPLNIVDLMVDIMFMVDIFINFRTTYINKNEEVVSHPGKIAIHYFK
GWFLIDMVAAIPFDLLIFGSGSGSGETTTLIGLLKTARLLRLVRVARKLDRYSEYGAAVL
VLLMCTFALIAHWLACIWYAIGNMERPVDSLAKDRIGWLDQLGGQIGKPYNDTDTSSGPS
IKDKYVTALYFTFSSLTSVGFGNVSPNTNYEKIFSICVMLIGSLMYASIFGNVSAIIQRL
YSGTARYHTQMLRVKEFIRFHQIPNPLRQRLEEYFQHAWSYTNGIDMNMVLKGFPECLQA
DICLHLNRTLLESCKAFNGASKGCLRALAMKFKTTHAPPGDTLVHSGDVITAMYFLSRGS
IEILREDIVVAILGKNDIFGEPVNQYSRPGKSSADVRALTYCDLHKIVREDMLEVLDMYP
EFSEHFWPSLEITFNLRDISSKTEIIPRSPWSYESDGAYGKLRKRKLSFRRRTEKDERVE
DDGDAKASDTWPARRPRRRGGRRGPGRQESATTFSASSEGEGDDDDGGGGGGGTAKQKDN
GAEAVKAVSRIVELSPECAGCDITPADLSFSSPLTAAVRPRDRGGLISGALSGVSAMLGS
MWGEGKHEYQEVPKRSVSEQDVLREGGGRTEVPHERLDRRLDLMQQQLSRLESRMASDVG
VILQLLQRQAVLVPPAYSAMSLANHAADSEACDRAGPSGHTAVSTHSEVTTASSSQSRMH
SDYDMCKHKSKDSIASNTLDSRAPVDALSDALCDDTVALTFLDPEQQPLIVGLEEDEQDD
VECGNEPAREAASTAAMTVAAHTSATRHPSLPDPGPASPSEIPLLLRHHMSDPGLPGS
>CAK8675134.1_Clavelina_lepadiformis
MPERKGHFPPQNNFLDTIASRFDGTHSNFVLGSAQVPGIFPIVYCSDGFCELTGFPRGQV
MRKCSSCPFLYGSLTNAEEKVEILNALKNHEEFDTEVVLYKKNNEPFLCLLDIVPIKNEK
SQVVMFLVSHKNLPVKNGSEDNVSVNSDNSHASFSLTGSCNSVISSKSDAASFKKLGHRR
RSRGVLYNLSQNFEIKPKPGFFKSFSQRLLGRRKNASLEYKVSNNKPSRFTILHFGTAKT
AWDWFVMFITVYITAMIPYYAAVQSVPSEYLNGTKTYFIGNDSPTDTFSLVVDFLIEFVF
ISDIILTFRTTYVNKSGWVVVNSKEIATNYFRTWLFFDIIAAMPVDTISHIFQVDLSVQP
MPMLKLVRLFRLIRLFHKAERWFQYSAVVLIMLMLAFGLVAHWLACVWLHIGWKEFQLQP
FRSNGGVGWLHELSETLQKPFYLNGTGGPDVTSSYITSLYFTLSSLTSVGFGNVSANTNN
EKIFSICIMIIGALMHAVVFGNVTAIIQRMYAKRSQYDIKMRDLKDFIKIHRLPKSTKER
MINHFQYTWDTNSGVNAKKVLKDFPADIQADVAMHIYKDVLNIPIFRKGPEGMRRYLSLH
IEQRKISPGEVMIYDGDPLSSVNYVCKGSLEVLKNDLVISILSKGDLFGADMNEAPYNGM
TSHADVKALSYCELECISAKGLKGVIEYFPEFAPSVMQHMRSDFSCNLSQPCGSTTEQVG
ETSNLNCKNDATCYSSGGSSTESYCDSREHKIKEKPNEASYFARDNRSDISQDEISLLSV
KARNKIFSTSYEETVLHENINSSSVTLENTASAEKQGVNVSVESGPKEKEFETLDVPFVN
FITSPRKETAYSSSSSLDNRNLCPGKTRLKFDEEHTTENNQDPIKKTYNSSRLTTFFNSF
NNFFTRKSNSEMDISRFAQESNGRGNISRPSCFKKSLLSLDSRNPSSQRSDWINASGEKR
VTFLDQLQNDTTFRSKTTEFESLASKSNSSKSTDDFDVESAEIENLNLSVTSKLQIKQEK
KPCFLSTGASQRCGRSDSIDSSSETECDRTGGHEQEQDEELFRLVNESSSHEEKLGKSCH
HDLSGQNQSGCVGKSVNTKANRNTRRKRRLRRRSSVTQSDFRAATKRQCADQDALKRATE
TEDGGVTVYLSGSDDPTRTSNHGRSTSSERVNQEQICGKDSIIGEVTRRLRFLSSQMISM
KTEMENLTMLLNGNTSATNLRKELDVEQDSLSRTALSRNGTLLKRENEARHETYPLSPDY
KKEFTPVSLPHARALFSTDKVHNFDHQALSKQAAHTKSLPDKLVAAPVCTLTAPNGETNE
ILILPNHRSATTFDKDICGLAKRDVNHPPSLYLSPSGPKVNNNHKNGSVTDLSSSCSSDC
VVYPLDFDQNCSKYFTWNYLELRGNGFQLF
>CAK8674873.1_Clavelina_lepadiformis
MPAGSKRGLVAPQNTFLENIIRKTNQYESHSNFLLANSQIYDWPIVYANEGFCLTTGISR
AEMMTRSCVCEFMHGHFTSLDTVEQMKQDLENHRQSKYEIVLYDKQGTPLWFLIQLATVK
NDVDCTVLFLLTFKNISSLKNPIQGTNTQMGGNKIRNLLKNIQKQEEAVLDEQFVPPTSK
QGEKKNKITEIFSLSPDMLPKYHHEAPKTPAHIILHYSLFKTIWDWFILILTFYTAIIVP
YNVAFQAKGITPEETEETNKAWLFSDSAVDLIFLVDIVINFQTTFVGPGGEVISDPKVIR
MNYIKSWFVVDLLSCLPYDLVTFLFSHSEGIADDGISSLFSSLKVTRLLRLGRVARKLDH
YIEYGGAMLVLLVCFFVLSGHWLACIWYTIAVNQISVNGTIVQHNWLVLLGNTIGKRYYL
EDDVVIGGPTLHECYTAALYFTMTSLTSVGFGNVAGNTESEQIFCVIMLIFGALLYATIF
GNVTTIIQQMYADTNRYHDVLNSVREFLKLYQIPEGLCDRIMDYIVSTWSMSKGIDTNKV
LNYCPKDMKADICVHLNRKVFNKHAAFRLASDSCLRALAIEFVTTHNAPGDMIYHKGESV
DALNFVVSGSLEVIQDDQVVAILSKGDVFGDTFWENGNVGQSASHVRALTYCDLHSIKRD
VLLRVLRFYQSFAPSFSKKMVLTFNLRKRYLFHKVSEIQREREEVIRCKNDPDWEGNFPD
DHPARKALRKLMEIHKKRHGEENEKEQKKESCDSTSRKASEMKAPPSSEVSATSPGTSGV
KNQRRIKHKKRPQSLRSDGSVADSENDSYLVVDTEKIIYAVNKLQPWVEKIFQQNEDITN
LLKDISVGIKTLSANSKDKNRNNNNSNTCFEENRGQLPRDFMTNSSVVKLSHEKVQLPTI
KRNIRTSTKYVKRTQNISSITQNPTAYSSSSRTSSASSDVVVIDLESVDDTSSGC
>CAK8695584.1_Clavelina_lepadiformis
MPIRRGHIAPRNVYLDTVIRKFDGKNQTFVIANAQEGNWAIIYCNDLFCSMSGFKRSELM
QRSSACNFLYGSDTRDRDVILLREAILRDEETEVNDVCLYRRDGTSFRCDILIAPIKNEH
GEVMMLILNFDPDDPDRKNSGKKHQRFRRIKNRLPSFLFMTTPFSKHASPRRDKKSRASN
FAPSSTPVQEQLTNSHEVNCRSSLQNNRDTKSSDNIFAGQKDITSAKRFPRKLPPKSLSF
DQSVKIGPPKPSCGCKSGLSAPNIGSEKVENCLTVPKENSSDKPAFMEGRYLGNTAEDLQ
EFSSLCPLPGNSPTKSSSNVRLTASMTNLKSPLSEEPTFEGNSLSIISSTSDSDLLRTKK
NRRSSFVEFTDRLKGGGVVQMRDKVTTTKVSEFLSMGADVTPEQKLNAPYIHKWTILHYS
LFKAVWDWLILILVIYTAIFTPYSAAFSFKGASKNDHVGYNFHDPLSIVEMLVDFFFVVD
IVINFRTTYVNKNEEVVSQPRKIAVHYFKGWFLIDLVAAVPFDLLVARSTRQQETTLIGL
LKTARLLRLVRVARKLDRYSEFGAAVLFLLMCSFVLIAHWLACIWYAIGNMERLGLPGDI
GWLSTLGNQLGKPYNNTFDAEGNPLSIGGPDPSDKYITALYFTFSSLTSVGFGNVSPNTN
NEKLFSVCVMLIGALMYASIFGNVSAIIQRLYSGTARYHTQMLRVKEFVRFHQIPNPLRQ
RLEEYFQHAWSYSNGIDMNLVLKGFPEGLQADICLHLNRNLLKSCPALRTASQGCLRMLS
MRFKTTHAPPGDTLVHTGDLLTALYFITRGSIEILQNNVVVAVLRQGDIFGESKCCEANM
GKSNGTVRALTYCDLHKIGRSDLLEVLNCYPEFSDYFWENLEITYNLRTEDPVSVNTHSK
NTLLCSSSKSVSNPRDSEVGEDAICRMASMDGDSIFQPSHAIDLSPEKAGRDVTPLNMEF
NKKEVTCDFYGSCLGAGGDPDQASSSFRTSNQSVVLNAPTNDAHQNVGGIHRSHMTMETC
LSASSSTVIPPVITVTKSPFPPGDASDGIPETFCSCCKTVQERMTSLEKEICQMKTKMEN
DLHKILELLQAKSQTPLCPASLPISGTSCVERGAQPRHKPTEKGRKNDKRTGENVAEKSL
FSTEPASYPYQLVDERQGLLGDESKSFN
>XP_039259883.1_Styela_clava
MRGRKGVLAPQNSFLNTIATRFYGTQSCFILGSAQIPGVYRIVYCSDGFCKLTGHPQAQV
MQKSCTCSFLYGKKTNDDDKKAIWDSLNKKKEFHTKIMLYRKDGSMFECLLDIDPIRDKS
KNVIWFMVCLKNQSPEKVTEEDASELEKSLMESSKTLSSLKKDSDSTSLGEIENSSCMPH
QRRRSRAVLYSLSGHIERKDLTSSRINSCASTSSLFTSNGHRALEYEAFTDIKKSVFIVL
HYSITKILWDWIIFLCTLYVATTVPYYAALQTWPGLQHLSTNASNNTNGTITNSYSIHDH
CPTYVFDVFLEFIFIFDILLSFRTTFVDKMGQIVSLPKQIAINYVKSTFIVDLITAIPFD
FISHLLSTSWKISARTPIAMLKTVRLARVLKLYKKIDNWSQYRIVVLFMLMFMFGMVAHW
MACIWFGIGWSEFQNQEFVTSGGTGWVYELSDAMHLPFYANNTGGPGVQSAYLTSLYFTL
SSLTSVGFGNVSANTNVEKIFSICVMIIGAIMHAVVFGSINAIIQRMYEKRSEYDRNERN
LKDFIRARGIPKPLKTRMIETFQAKWALNKGVNEEQVMKLLPDNLRADVTMHLHKDLLNL
PVFKNTDQGCKRYVSLHAGRRFISPGDTFVHVGDPLEYVYLLCSGSLEVSRNDIVSAILS
KDDLFGSDILNDKILVSFANVKALTFCEIQCLSIEGLRKIKDLYPEHSDIIDELRAEFSC
QLWEEIMLNTEEIERQTKIESWNQHYSSQGDVEDDSDNSSCVFYPAVTINLKTDIEKDVT
DQKNASPLHQTENKEDEESEVIDSKIDEMEPLINSNTNPTPASDALPKDQSLADKLNTQS
LNAGVLQIKRKSFQKHSVTNNDAITPAFGSRSCFTKKKQKKSVKKRVSFHDCISENSAID
ISRISQLLGKTGNLRDTIFEEASTTGQRSECNGAVRNPGAFRPTLEETCLKPGGQGSKTR
SPQIKRRLRIRTTNDLSDLSDSDRINFLPRTVRYIRDMKKHNEDIAHGVGNSPATATEGN
KPFDIPTCTSISKPAGTAAFTQSEPDSNLICEGKGFHTRINEVETEVVDEINENKGIVKT
SSASPPYFGTIAGLKKRRRRRKVTQRQSDKDESSTSAVEEEIEKTSSSSPPYFGTIEDLK
KRRRRRKVTQQQSDKDESSTSSLEEDVPDTASSHKVRRPSVVEMKHTRERSPNSRKQQQR
QSCYDEMCSRHCNSQLEQLKEKFDDLQNVVMQISVNMKEVLTTVKEMTSNNPDERYIRNT
APKEKREIQTDENLLVDQRLQYGYSRSHSSHNLRQSGFKGMTPLPKWSSMEIMKIPIKSE
RTPCEYYPQSNVRRHSTGVFNREYPIERSKDQGWTQYESANSSSASRRSNHICANLRRLN
GFQHVERPSQISTQAGGAHALSQENTSMPEFLRATRHDEAILLSPTCLPPPSYTLRSSSN
TNFLGSSSHEINATTTHYEDNGNCRHISSPLINDSLCSFQTDPSRCQYGIPIPNSIPMLT
VSTYNNTNECNPALPKPQVVQQIPGNHLTIPMTQLGGGCESGYNTSSPSFEMCFP
>XP_039268573.1_Styela_clava
MPAGSKRGLVAPQNTFLENVIRKTNQYETNSSFLLANAQLWGWPIVYANEGFCKSTGYNR
SEIMTASCICEFMHRDLTDKDVLQKMKDTLDNNETGKFELLLYDKSGTPMWFLLQVAPIK
NDADTTVMYLLIFKDITLIKRPITQDKKEGLSKFNNFVSRMKRNQEIEIEEGKEISAKDI
QERNQKISELFNLNPEMLPKYHHESPKTPMGIILHYSSFKMCWDWFILILTFYTAVIVPY
NVSFQIKERKAAWLYSDSMVDLIFLIDIVLNFHTTFVGPGGEVISDPKVIRMNYLKSWFV
IDLLSCLPYDLVNFFTSNDNGFTDEGISSLFSSLKVSRLLRLGRVARKLDHYIEYGGAML
VLLVCFFGLSGHWLACLWYTIGWQEISRENMTLTSYNWLVQLGKTLDKEYYLYPNGTVGG
GPSTQECYIASLYFTMTSLTSVGFGNISANTENEQIFCVIMLIFGALLYATIFGNVTTII
QQMYADTNRYHDMLNSVREFLKLYQIPEGLSDRIMDYIVSTWSMSKGIDTQKVLNYCPKD
MKADICVHLNRKVFNEHSSFRLASDSCLRAIAIEFVTTHTAPGDIIYHRGESVDTLCFVV
SGSLEVIQDDEVVAILSKGDVFGDTFWLDPTVGQSECHVRALTYCDLHSVKREPLLRVLN
FYQSFATSFARKMVLTFNIRKRVIYRKMSDVRREREREFRQANDPDWEGNFPDDHPIRRL
FRRFKSRYRDRKAAQENVVREVSPNSDESKASTQNRTTEDSTDKTSATKRNSAAKSTKKR
RSAKVTPEGSPISPVSRELGTIEDAEENDTSLTQSNSPLSIQQGRSSSPPSNSAYMIVET
ENIIKSVNDIRTETQCEFELINDRIGRMEDNLTKILDLLSMQSRNPKQRNVNFNANNNNS
LQEENFSREPQGLNVTQVRCINERKNSQHKLKSRTEEYTYEKPSTRQKIWENDPKDDSNN
FKLQSFRLSTDMFGKYENA
>CAB3258018.1_Phallusia_mammillata
MARRKGLLAPQNTFLDTIATRFNGTHSNFLLGSAQVPGIFPIVYCSDGFCELTGFPRSQI
MQQCCSCEFLYGVNTCDEDKRHIKEALFQKEEFKTEITMYKKNGESFLCLLDIVPIKNGT
NDVVMFLVSHKDVTNCQDDLSDSAEEVSSNASRSGSPSSLDSPQMPSFDKLNQRRRSRAV
LYNLSENLEKKRKKGLFHAITKRMFGRRKSTVPEYKVATTLQSPLTILHFGTAKTIWDWF
VVLVTVYVTSVVPYYAAIHSIPSNHTQPDNPLLRHSTSPKHLPIDILVEMVFIIDIVLTF
RTTYVNKSGWVVSDFRRIAINYLRTWFVIDLIAALPVDTISGIFKVEFFAHPVPLLKTVR
LLRLFRLLHKIDRWSQYSALVLAMLMLMFGLVAHWLACIWFTIGWQEFNEQPMGIKNGVG
WLFELSETLQKPFYFNGTGGPDVTNSYITSLYFTLSSLTSVGFGNVSANTDSEKIFSICV
MMIGALMHAVVFGNVTAIIQLMYARRQQYDIKMRDLKDFIKVNRLSKPIKRRMIDYFQQT
WEESGGVNPNEIMKDFPREIRADVAMHLHKELLSMPMFQRGNTGFRRYLALHTRRCKVTP
GEHVIYEGDPLSTVNVVCNGSLEVLQDQLVIGILGKGDIFGSDVDAQYPLLMTSRADVKA
LTYCELECISVEAIFNVIYLYPYFSESFINDIKSDYSCNLWEKGPHARKNSSSSNKDTPA
DFIPSSPKFNQEGDEVFERVPQCNGTSEIHKISRENLDERFPLIDLELPKSPSMCHITTE
NECSPAKNSVPSWTTETNTSIETSPTPRGDDVTDNDVEARVVTSGLEPATYYFSERETVG
KRRRGLKDLLRSISTSFSEKSAPKDEKSPEILPKVTPPLPPCIRKKPLDDRPPASNTLIR
SASDNLTTKKVKFMDQDFHAHSGRKSYSVTEEQLKGVPQKLKNLHRETVEATDPSPPPNI
DSDVNTAEIFTFDFTPPNDEPSKNNNLVNKKSETTPSPKKLSAATLKSTSRRRRRQRRKS
LSPNATLQINRGRFVAVEDGELHSDTTPQSLRERRQLGRISDSSFSDEDCVADHAHWSGT
NRHNVKHENFPHCKHVLDSMQDLLVQVSALNADVRKLFALLNNPNSTSPHTRGFGHLGSA
PTRPRRDASIPEDLDQFSRSFHPCPVTKYSRKINTPEVITNSDRPSRHGTAPLCVVTSPS
GEAIEPEVDKMGATSGFRQAEVTDSRNSPMLSPLSPNCISSPLFMRNSPGLRLHSPIIES
SHRLRQGFVPIDVGKGHVWNSCTDLEEDWGSKQLVVPFSGGGHGSESGYISNSPTLQLRD
I
>CAB3258015.1_Phallusia_mammillata
MPIRRGHVAPRNVYLDTIIRKFEGKNQRFIIANAQFNNCSIIYCNDAFCITCGFTRAELM
QRPCTCEFLFGEKTSREHRDALKDAVKNETESEIPRVCLYTKTGTPFICNVLVTPIRNEH
VQVVLVILADGSGNEKAIQKQKRSRLSPFIEPALPALSTLRRLSTSQRSVAGAERLELGK
PTSSSNLPAAPSGDRRTSGTTIPLDSTILSNSVKSEINSTRPNSDQGGVSPSSTLLTVPI
QPALMCSNQALIHNNNIMTDMLNQEFSELPVSPSRTRSASNSIRQVASMMDLKSANYLDP
NHCSKSFSFANSNSESDLVRYQQNEKGHYTSLLELNDRGKVNHSSVTMKEKPVAEKVTQV
LSLGADVLPEYKLQTPHMHKWTILHYSLFKAVWDWLILILVIYTAIFTPFTAAFILKLRH
ETKEVTQTQGYNFEEPLTVVELLVDIFFVVDIIINFRTTYVNKNDEVVSNPTKIVIHYFK
GWFLIDLVAAVPFDLLVAGQSQQETTLIGLLKTARLLRLVRVARKLDRYSEFGAAVLFLL
MCSFVLIAHWLACIWYAIGNMERPMLDNSIGWLDTLGDQLHTPYNNTYVNGILVSSTGGP
STSDKYITALYFTFSSLTSVGFGNVSPNTNNEKIFSICVMLIGSLMYASIFGNVSAIIQR
LYSGTARFHTQMLRIKEFIRFHQIPNPLKQRLEEYFQHAWSYTNGIDMNMVLKGFPECLQ
ADICLHLNRHLLRSCPALHLASHGCLRMLSMRFKTTHAPPGDTLVHTGDLLPALFFITRG
SIEILQNDVVIAVLGKGDIFGEYMSFDRRMGKSNATVRALTYCDLHKVGRSDLLEVMDCY
PEFREQFWKNLEITYNLRAQDSDESTHGADETSLPGSESHHSLRHEVEDDAIYRIVSVPA
DNEEDDDAVFQEQRPWWMDATNERGAKCAGDRKSLKKSRVGKSPMSKQNSLNSEPRYPVA
PPTVTVTNCSSPKKENEKKSIEERLDTLEQGMAEILRLLRHRESPQSRDQTT
>XP_009859607.1_Ciona_intestinalis
MPIKSSSFSHTDFLETVSTRFNGTHSSFVLGSAQIAGEFPIVYCSDGFCELTGFNRSQII
QQSCSCDFLYGAETEYSDILKIREALETQTKLQMETILYKKGGSSFLCLMDIIPIKNNPN
GTGMFLVSYKQISTPGDDEDDESAPISFEHLSHRRRSRAVLYNLSESLQTKKKKKCFRRF
VDRCFSGYSELKMSGKMSSRFVIPHSSNFKSGWDWFVVFLTLYVTAVVPFYAAIQSFGGA
NHTLQSPDLFHRKDTNPVSFAIDIVIEILFLLDIGISFRTTFVAKSGAVVLDPKVLALAY
IKGWLVVDLIAAVPIDIISHVFNVPWSAQPIALLKIVRLLRLFRLYNKIVRWSHYGMFVL
TMLVVLFGLVAHWLACIWFSLGWNEFKSQSGGETDGIGWLYELSHAIHLPFNSNGTGGPD
VVTSYITSLYFTLSSLTSVGFGNVSANTNNEKIFSICVMTIGALIHAVIFGNLTATIQRM
YVRKSQFDTKMRDLKDLIRVHRLPKSLERRMVEQFQASWGQNGGVNPTEVLKDFSNDIQS
DVYVHIHREILDLPMFQKNNQGFTRFLSHHMTRYKVSPGPNIIHQGDPLHDIYFLCNGSI
EIRKGDVMVNILGKWDVFGPDVTSQRDTTVTSQFNVRALTHCELECISIKGLLQAEKLYP
DLSTGLIETLLSEFSCKLWTREAELTSQVSSGSTENVDLISLLGDRRESKQSKLQDSVII
NIDGLKNSPLKGSKDLKRSCFDYGKKKLVSLLSPTTKESNTMDTLNPQSNHGLSCSASEG
SSLKQVRFFDKHLTPQDVGYDVTVRKHSEPSISRHITFYDLPKLCAKSNDSTIGKSAESP
MTGTTRKLKHQVSLQSRRRRRRRKISKREKNMEDIHSANVQQEREILSKNFASESDSDFG
HLPPCDFRTTSRGYSRYHMKSDENYHGEYLFKLRGYASKVSALSRDLQSFIKQIEKNKQS
ETPLLHHYQDETINFAPNDESFVFCASNQLTSNQVYSDCSKSSDVIVTDLMSQKASNMSL
PKYTLTTPNGDTVDLENDVLASSSGQKHKFKSVFLRAESYVDSESGYLSEPHRHAMSS
>Ciona_intestinalis_jgi|Cioin2|295898
MAGGSKRGLVAPQNTFLENIIRKTNQYENHNNFLLANSQIWEWPIVYANEGFCQLTGIAR
SEMMTRSCVCEFMHGHLTNMDTVDNMQLALEKQEQAKFELLLYDKQGTPLWFLIQLAPIK
NDGDVTIMFLLTFKNITLLKKPIQGAGPKGGGFTNFVKSLQKSKDVVMEEQLSASVTELG
DKKNKLSEMFSLSPDMLPKYHHEAPKTPSHIILHYSMLKTMWDWFILILTFYTALIVPYN
VAFLIKESNDKNRSAFWLLSDSAVDVIFLFDIVINFHTTYVGPGGEVISDPKVIRMNYIK
SWFVIDLLSCLPYDLINFMFSHQGFPDEGISSLFSSLKVARLLRLGRVARKLDHYIEYGG
AMLVLLVYNNFLLANSQIWEWPIVYANEGFCQLTGIARSEMMTRSCVCEFMHGHLTNMDT
VDNMQLALEKQEQAKFELLLYDKQGTPLWFLIQLAPIKNDGDVTIMFLLTFKNITLLKKP
IQGAGPKGGGFTNFVKSLQKSKDVVMEEQLSASVTELGDKKNKLSEMFSLSPDMLPKYHH
EAPKTPSHIILHYSMLKTMWDWFILILTFYTALIVPYNVAFLIKESNDKNRSAFWLLSDS
AVDVIFLFDIVINFHTTYVGPGGEVISDPKVIRMNYIKSWFVIDLLSCLPYDLINFMFSH
QGFPDEGISSLFSSLKVARLLRLGRVARKLDHYIEYGGAMLVLLVCFFGLSGHWLACIWY
TIGNSSVSDGNGTIVSNNWLVMLGETTGKPYFIGENHSVFGGPTHKQAYIAALYFTMTSL
TSVGFGNVAGNTENEQIFCVVMLIFGALLYATIFGNVTTIIQQMYADTNRYHDMLNSVRE
FLKLYQIPEGLSDRIMDYIVSTWSMSKGIDTQKVLNYCPKDMKADICVHLNRKVFNKHAA
FRLASDSCLRALAIEFVTTHNAPGDMIYHKGESVDALNFVISGSLEVIQDDEVVAILSMF
LWSLGALQMYADTNRYHDMLNSVREFLKLYQIPEGLSDRIMDYIVSTWSMSKGIDTQKVL
NYCPKDMKADICVHLNRKVFNKHAAFRFKQRYRAKQERQQELKAVKQGTSQQKPVSPGGD
TKTEGAKLERPGEEQRKLYDSSKGGAGEYLFRKLSDIKKEKEEALARKNDPTWEGNFPDE
HPVRQLFRRFKQRYRAKQERQQELKAVKQGTSQQKPVSPGGDTKNEGAKLERPDEEQRKL
YDSSKGGAGEVYMVIDTEKIVSTVDKSKRELQVGVQKLSDRITQIEESLIRITDLLGKRE
SSNKSNNNNNRDNYNNNNNNIFVTEPSETTSARPLLKVAEKPKRSVCLDLITRPLVRHRQ
AKAAPCSVVFVNEANESYQPPTSYPTNLPGASNDVIVVDLENECDSHS
>XP_026692366.1_Ciona_intestinalis
MPIRRGHVAPRNVYLDTIIRKFEGRNQRFLIANTQAGMSSIIYCNDAFCSMSGFRRTELM
QKSCACEFLFGSETGTDEIFALKEAIQNDVEREVSDVTLYKKNGVQFICSILVAPVRNDH
GEPVMLILNFEPKEDKKEEQSTPKKPSKIVSSILSIPPFQSIASINRSSSQPSELQENFE
GSDDVTRPQSPVTSQSKLPTNGTVGVNDKKPNIQHRHLSDQPQGTGKPPESRRYLSVPVV
APPNKSRNGKHSTSSEYSDVITRDKHLIFPAMSLAPDNQSQIRQASSMVNLKWPRNEQPR
QKKSFSGISSTSDSDLLKSCKETTGRRPSFVTFADTLLRDNLTTVKEKPVTGKVTEVLSL
GAEVLPEYKLQVPYIHKWTILHYSLFKAVWDWLILILVIYTAIFTPFTAAFVLKLRHEVK
TETSSPRQGYDFSEPLTVIELLVDIFFVIDILINFRTTYVNKNDEVVSKPGKIAIHYFKG
WFLIDLVAAVPFDLLVAGQGQQQETTLIGLLKTARLLRLVRVARKLDRYSEFGAAVLFLL
MCTFVLIAHWLACIWYAIGNMERPHLKDNIGWLDNLGFQLHKPYHNSYANGTMVASSRGP
STKDKYITALYFTFSSLTSVGFGNVSPNTNNEKIFSICVMLIGALMYASIFGNVSAIIQR
LYSGTARYHTQMLRVKEFIRFHQIPNPLRQRLEEYFQHAWSYTNGIDMNMVLKGFPECLQ
ADICLHLNRTLLQNCPALKNATQGCLRMLSMRFKTTHAPPGDTLVHTGDLLPALYFITRG
SIEILQNNVVVAVLGKGDIFGEPMSYDVRMGKACATVRALTYCDLHKIGRSDLLEVLDSY
PEFRETFWANLDITYNLNSGDPGAGLLPTDGRGSRPLSEVEDDAIYRIVSMATEADEYDE
PVFQPSRAIDLSPAKAGLDVTPLNLEFQNNQPSCGFTTCGNYVAEREEQPRRTSKDDVTE
IWNHVTSTVEKPRRSRPLSAPSPPVVTLTKYPSDNELKQGLEQRMDALEVEVRELRTMME
QNMERILFAVQGINQRGNTRPRDPPQPSKVTSSRHSFVTRCYPELDDESLTSQTNSEEGK
PLIQQNETCYDVTVATVNEQ
>XP_066263666.1_Branchiostoma_lanceolatum
MPARKGLLAPQNTFLDTIATRFDGTHSNFVLGNAQVANVYPIVYCSDGFCELTGFARAEV
MQKGCACKFLYGNETSEIQISQIENALEEKDEFKTEVMFYKKNGTPFWCLLDIVPIKNEK
GEVVLFLASHKDITRTKLSSMDLDEAEANEQRPTPRFKGAYVNASYGRRTGQQFQRRRSR
AVLYQLSGHLQKPTQGRSRLKKLNSGFISDKMAVPEYKTESIKKPHFVLLHFSMFKSGWD
FIILLATFYVAVVVPYNVAFALPCEKGRGPNFTKPSFVSDVIVEMLFIVDIILNFRTTYV
TSSGQVVYDARSIALNYAKTWFFVDLMAAVPFDLLYAVNVEISPRPTRPNEVDQTSFVHL
MKTVRLLRLARLMQKLDRWSQYSALVLTLLMSFFGLLAHWLACIWYVIGREELKTHRWEL
GWLFELSRRIDQPYALGAGCGTLANSSIFNSTSNLTEGTDLLRPSEGGPDITSAYLTALY
FTLSSLTSVGFGNVSANTNAEKIFSVCTMMIGALMHAAVFGNVTAIIQRLYSRRSEYHTK
TKDLKEFTKLHNIPKALKTRMLEYFQAHWSENHGIDKVDMMKDFPDELRADIAMHMHKEI
LSLPLFENASQGCLRSLSLHIKTTFCAPAEYLVRHGDAMTTMYFVCNGSLEILRNGMVLA
ILGKGDLFGADLDAVDNVSKSNGDVKALTYCDLQFIQLPKLKDVFKLYPEFFQKLTRDVR
HDLTFNLRDGCDVGEERSRSYTRKHDQDAADHVPKLPSISEDDELEDDDDATSSPQSPEE
KPGVPKPPRLNLPRNSLPESSTTNLSPRSIDGSEETFDRWSGSRAFEFPSRRRSTGMTGI
EARRTIRFVDGGEDENSLWKSRSFEFPSRKRSPVSGRRHRYSFGCCETAYGRPPSALQPP
SVGAGAGDMDYLTVPYAPAGETRRSSVPWEMTLDDIGESRHSSTSNLDAAELRGEVEYTR
STVDRLDKQVSSLTRDVATMSADLRQLIQLMQAHVAATSGAAASTSSSPTHPKAVVERHH
SMSPSLAQSGRGSSLDTNSSSSSRVTVIPMSNSREPLLEKQDCVFESEESLPSRGSRSSS
VSSASSARKLSPPRLYNGPNDGTQETDVESGGSFPSSTDL
>XP_066279783.1_Branchiostoma_lanceolatum
MPGSRKGLIAPQNTFLENIIRRSNGTHSSFLLANASIVDWPIVYCNEGFSKLSGYSRAEV
MQKSCTCRFMHGELTDKETVKKIEETLEVQDTAQVEILMYKKNRTPLWFLLHVAPIKNEK
DKVVLFLCTFKDITLLKQPIDDAEANAAPVGMSKFARLARSVTRSRSVLVQFSSTVPKQP
DMGKQSNLSHRFSLRRLSRRPSEQPYWQILNLNADVLPKYKQETPKTPPHIILHYSSFKA
GWDWVILILTFYTAIMVPYNVAFKLKDRENIPLLVTDSIVDIVFLIDIVLNFHTTFVGPG
GEVVSDPKIIRMNYLKSWFVIDLLSCLPYDVINAFDNVDPSISSLFSSLKVVRLLRLGRV
VRKLDHYIEYGAAVLVLLVCVFALFAHWFACVWYTIGDAELQSNVTYGWLNELSLVTNQR
FVRSNATGLYIYGPPKHSLYITSLYFTMSSLTSVGFGNVSANTDGEKIFSVAMMMIGSLL
YATIFGNVTTIFQQMYSATNRYHEMLNQVREFMKIYQVPKGLSERVLDYIVSSWSMSKGI
DTQKVLEICPKDIKADICVHLNRKVFNEHPAFRLASDGCLRALAMQFTTSHSAPGDLLFH
SGESIDALCFIVSGSLEVIQDDEVVAILGKGDVFGDNFWKEPTLGQSCANVRALTYCDLH
VIKRDGLMQVLEFYTAFANSFSRNLVLTYNLRHRLVFRKIADVKREREEMERRKNEPPLD
LPSNHPVRKLFSRFRKGLGDVQEKPNEDIERADSGEDSEGKSNDTRPNTRVIKVTEGNNS
IDGLPRPSSSNNNQNPPHHGERDKMSGGKLSAWGKSSKTPNGETGKQKQGDSRQNTLRVQ
TEQKHKGSMWSRMKRGESAEPADKRAHSPGNNPTTNLRKTDSTDSGILKSDLKLDTLVDS
PSAERIALSPNASPEKLIQCLCGIRQELRNEVECLNLKMAKIDEKIQDVLRWMTLDNSSN
SGPSPEGNGSSRTNTNVPNVPKRTIVTAEISPINEKMSSPERRFSESGTAPRSPNELSLP
YTDESGRRHSASSLVPGRGDEIDQPPERPRSGSSPSVTPEVRVNLPEPRVVISAPGEETP
RSGSPVPTMSLDRDFVRAGIRDFSRNGGEADCPTIVENKDDMDIKL
>XP_066301816.1_Branchiostoma_lanceolatum
MPVRRGHVAPQNTFIDTIIRKFDGQNRNFIIANAQVENLAIIFCNDGFCELCGYSRAELM
QKPCWCEFLHGPKTNAKAIRQVRLALSSTEEKQVEILYYRKDGSQFLCSVLIAPVKNENG
DVVMYIINYEDITDAPFHSDMGPPANHRTPFGALSPAKFRLKLSALRRDKRKDDIENPPF
DDPFPAFPLRPLHPPNVLSIRDEHHAATPPTQRLLPIQKDVDQQSLSNVSQLSSRGSISH
HGSIRRASSLECLDRDQKRDSKDSEGPGNHLKPPILNSTSDSDIAKNKVKSATSLVNLTE
NLVIREEAGPPSKAERFLGIGSAAVTRKPGVTKKVTQVLSLGADVLPEYKLQSPRIHRWT
ILHYSPFKAVWDWIILLLVIYTAVFTPYVAAFLLNEDEARAKMNRDPDTRRDYGPSNRYG
DPLVIVDLIVDVMFIIDILINFRTTYVNKNDEVVSHPGKIAVHYFKGWFLIDVVAAIPFD
LLLFGSETDETTTLIGLLKTARLLRLVRVARKIDRYSEYGAAVLLLLMATFALIAHWLAC
IWYAIGNVERPMLPAKIGWLDILAKQTHQPYTNDSNSGPSLKSKYITALYFTFSSLTSVG
FGNVSPNTNAEKVFCICIMLIGSLMYASIFGNVSAIIQRLYSGTARYHTQMLRVKEFIRF
HQIPNPLRQRLEEYFQHAWSYTNGIDMNAVLKGFPECLQADICLHLNRNLLQNSPAFKHA
SQGCLRALSMKFKTTHAPPGDTLVHKGDVLKALYFISRGSIEILKDDVVVAILGKDDVFG
EDPLKNDIMGKSNCDVRALTYCDLHKIIRDDILEVLDMYPEFTDTFMKNLEITFNLRDEE
SSAMLNEEDGTPADAAPMSTAAGRPFMRLSRYSLRRRSSASVSSRGKADLSEPVKVNLSS
EPAKVKPTMRHAQAQRTQSGGSHFSHAGLSSDEGDGESASASPSPGAGTGAVEVSSGISQ
DAQSSYFTFETHEPRQDPSTVRRDHEQESVVSTPTQRTAPPRGQFLSPSHHRRTRDLVPA
DSSLGPSVVVEDCTRFVANSELQRQIANLQQQLNRLESKMTVEMAQILGVLRQMQASAMP
PVYSGAVPVPSQPPPYPRGRSLSHPVDDPLFFPAVDAGMLTTLTRASQSLPSLPEQIPAS
ELAPSMMEPDGSAHSGDGGATAPPVAAVGAATARHLDTDV
>XP_070569936.1_Ptychodera_flava
MPARKGLLAPQNTFLDTIATRFDGTHSNFVLGNAQVANGYPIVYCSDGFCELTSFTRAEV
MQKGCACKFLYGADTADDRKEEIENSLENKQELKTEVIFQKKNETPFWCLLDIVPIKNEK
GEVVLFLASFKDITKSKVNSLEEDKSDVEFSDEEEEAIRQRYLQSRGGKTPNGSGTQFNY
HRRRSRAVLYHLSGHLQKQERKKRKLNLSNNLLAPTKRTTLPEYKLATVKKPKLILLHYS
TFKTVWDWLMLLAMFYVAIVVPYNVSFSTTKNPDSTSLYTDLIVEFLFIFDIILNFRTTY
VSHSGQVVYKPKAIALHYVKSWFFIDLLAAIPLDLLYLTRVGTVRGQQGAGAMYLLKLVR
LLRVARLLQKMERYSNYSAVVISFLMCMFALVAHWLACIWYVIGKEEAQNTEHASAGWLH
ELAHDLDIRYVNQTSTFTKYVTSMYYTLSTITSVGFGNVSANTNSEKIFTIVIMLIGALM
HAVIFGNVTAIIQRMYSRRALYQAKERDLKDFVRSHNIPKPLKQRIMEYFMTSWSMTNGI
DTHDMLRDFPEELRADICMHLHKEILTLPIFELAGAGCLRSLSLHIKTSFCAPGEYLIHR
GDPLNAIWFLITGSMEVRRDGMVVAILGKGDLFGCDLSSDVDQVIQSNGDVHALTYCDLQ
SLTRSSLLEVLTNYPEYAGKFAQEIAHDLTYNLREGSEIEAEDEEKPTTESDHNGIPVHL
PSISEDEEYDEEDDDDGDADDDEDNDEDSLKSPDLEKKKKVVTRLEIPKSSVSSFPVGGG
DLSPRFVDGVEDDNNQYKNRTFDFPATKITSSRNRSPVLNRRARLMNNYHDSNMRTSFTS
PQLYQGVKSDSNESLSATDLKHEVEYTRTSVERLDKQVSNLSQDVASLSQDLRSVIRLLQ
MSTSPPVGASASDTASNVPNPANKPRNNSTNRPSALQETSFPIRSGSNLKATSEKPGTVQ
ATGCGPSKPLPPQIPQAPAIWQKRDAFVTPNIPSRQEVHLPLKPVKSTNLDEKLDSPPEE
CKLLQIDSIEYDSDCSGTDL
>XP_070577812.1_Ptychodera_flava
MPTSRKGLVAPQNTFLESIIRRSNVQHSSFLLSNAQIVDYPIVYSNDGFCKMSGYNRAEV
MQRSSTCSFMYGELTDKETIKKVRSAFENYEMVQVEILMYKKNRTPLWFLLHVAPIRNEK
DDVVLFLCTFKDITALKQPIEDESTREDRPEGLGRFARLARTVTRSRSVLVQVAQHLPNV
KAEPNKQSQISQLTHMMNLNSEILPQYKQEAPKTPPHIILHYCTFKAIWDWVILVLTFYT
AVAVPFNVAFNTKSMEDYAIIVVDGIVDIVFFIDVILNFHTTFVGPGGEVVSDPKIIRMN
YLKTWFVIDLLSCLPYDVINAFNDVDDQISSLFSALKVVRLLRLGRVVRKLDHYIEYGAA
LLILLMCCFMMWAHWLACVWYSIGQGEMPTEIGWLYKLGDDINASYNISGTAATGGPTKG
SAYVTALYFTMSSLTSVGFGNVSPNTDGEKIFTIVMMVIGSLLYASIFGNVTTIFQQMTS
NTARYHDMLNSVREFMKLHQVEKGLGERVMDYVVSSWSMTKGIDTEKVLSYCPKDMKADI
CVHLNRKVFNELPAFRLASEGCLRALATNFTMSHSAPGDILYHQGESIETLCFVVSGSLE
VIQDDEVVAILGKGDVFGDNFWKEPNLGQAAANVRALTYCDLHSIKREDLLEVLDFYSSF
AQSFARNMVLTYNLRNRLIFRKIADVKREQEEAEKRKNEPPIPADHPVRKLMSRFRKLSD
VPEKRQGSATRREGEKPDDGNEGGPPRPRSKVKASLAPRLIKVTESNHPEEMEPTRRREI
AVPLMTKLTAAKSEPRIDQPPKESKWPFKRTNLRKAESTDSGIIKSEQKLDEIGHDDGRE
GMKRRGSSQNTSASPDQQLIASLLEIKIELKEEIESLNGKMSRLDEQISGMIKLLSPMST
PNLPINSRLNSHHDSPSNDGSPRSSNPSSPQRGVIMGHPEAVSSSSSGISSGTSSTDDSH
KTPATRTSSGTSRTSTTSHGSRGSRHSAGSRRSISPHTSSSSASSSSSEPTPVETVENSN
IIQLMETEITEQGASDIESPPNDNSVPQF
>XP_070566833._Ptychodera_flava
MPVRRGHVAPQNTFIDTIIRKFDGQNRNFVIANAQVENRNIIFCNDGFCELCGYSRAEVM
QKPAYCDFLYGVKTNGQAVYQLKSALLEKEEKQVEVLFYKRDGITFLCSVLIAPVKNEND
EVVMYILNYEDVTDAPIREDSNSPNANAGYRWKRTRNNHRTFRLRLPSLYRQQKGINLNL
NKDPENPPVGEPDSSVPLLNLIPPSRDIPANTPPITRKTDTIPEDETQDRSFTYNKLSDR
RPDDVLERAVPIVSQKRLSLDNSQLESCSTKFEKEKLARSPSNLSSSWSNHSIKSRGSVR
RASSLEAGDRDKEKPKSASVSKATGNHLKANLSNAISDSDLIRHRVNKVSASLSDLARHS
AQSKKDPFATAQHPANKFFQPVKDATHNVGEKVAQKKSSKRSAPLNSAAKVLSLGADVLP
EYKLQQPRIHKLTILHYSPFKAVWDWIILLLVIYTAIFTPYVAAFLLNEDEKRTKLNKDP
ATRVNYGASNRYGDPLVIIDLIVDVMFIIDILINFRTTYVNKNDEVVSHPGKIAVHYFKG
WFLIDVVAAIPFDLLLFGSETDETATLIGLLKTARLLRLVRVARKLDRYSEYGAAVLLLL
MCTFALIAHWLACIWYAIGNVERPLLKHKIGWLDHLASETHQPYYDNSTSSGPSLKSKYI
TALYFTFSSLTSVGFGNVSPNTNSEKIFSICVMLIGSLMYASIFGNVSAIIQRLYSGTAR
YHTQMLRVKEFIRFHQIPNPLRQRLEEYFQHAWSYTNGIDMNMVLKGFPECLQADICLHL
NRNLLNNCHAFKNASPGCLRALSMKFKTTHAPPGDTLVHKGDVLTAIYFISRGSIEILKD
DIVMAILGKDDVFGENFCKHETVGKSKCNVRALTYCDLHKILREDLLEVLDMYPEFSEHF
TANLEVTFDIRDDEMITVPVSDSEDDYGYQGRRRKTRRSIYRRGTMKENNNEKDKARKKT
KPMRRMNSEANRSLAMDSSEEQESGTGILEFSPEMAGRDVTPAPELSRPVHAQSNQQEQR
DKHKSGAFQAIAGSYAQKSSFDDALSGVNAIVSAVSGTSGSRHHSPESSPLLKRKARHYS
AKPSVPKSTSAPINMSRGSSLQEDQHQANVVVEDVSSFVSNPDIEKRLDDLHKHLNRLET
KMNSDIAAVLDLLKRQQNTYASPPQLLSYRTKQAKPSLPTRLRPRPHPTNQSLQSEHAGI
GMSWPKPLLEPSHYEQLQKQSSEQVGGDRGASTDTAIPTSAQTLPAPDQRKHDSTSPTHQ
KDRPQGILKSASIDVGAMQGGRAPSLRLVRSPAVIEQQAVNDLSSPPSEQEQSDTDRAHL
LAGPPITSSRSFDAGFDSSGQRSLAPDAKHPLVSQYSAPTLTHPAQEMSLESPWQPMDPN
AQSHSQHPPKLLFKRKPLMRNTDV
>XP_070579993.1_Ptychodera_flava
MTISEIKEPSVIADIVGVPEYKPPRPRIHKLTILHYSPFKAVWDWIVLLLVIYTAIFTPY
AAAFLIQNDQVQAILNKDPETRGGGGVSNRYGDPLVIIDLIVDCMFIVDIFINFRTTYVN
KHHEVISHPKKIATHYLKGWFAIDALAAIPFDLLLFGSSTEGATTTMGLLKTARLLRLLR
VIRKLGNYSQYAPAVLMLLMCTFTLISHWLACVWHAIGSMERATLHDPDIGWLGKLADST
AEFYKNGSTSGPSITNKYVSSLYFVLTTLTTVGFGNIAPTTDAEKLFSILTMLVGSLMYA
SIFGNVTAIIERLYRGMARYQEEVGLVKEFIRFHQIPSPLRQRLKEYFEHAWSYTNGMDM
TELMKDLPEFLQAEICLHLNRNLLNSCKAFKGASQGCLKALSMQFRTTHAGPGDTLIHRG
DGLTALYFVSRGSIEILRDDVVMAILGKSDVFGENVCIHDTAGRSNSTVRALTYCDLHKI
LREDLLEVFTLYPEFKQQFGSRLQITFDLRDREMPSMGADSKRHDYRDESVGKRVSLIEE
LPEQHHMGWRHDEHDDRSERTRPFRKSNVPDVASAATREETLSSAASKDRRRESGVGILE
FSPDKAGRDITPLKMNISPKCISGPLGALAGLGTFSCAKTADVYHHEERSDPEETSPLMK
NKRGYQQISDADDSEGPSIMKRKYHHYTILESDSSQAGPSGGRPSSKVFSSSAPETETTS
LTNISLSSSARVHDSDDPNVGRAPRLADVIVEDVSDFVSNPDIERRFDDFNDRMSNFECK
MRSSMAEIFELVRQQQQQLASLKQQASGRDRPGSLSLDTSRMKTTSLSTRPGPDKGKIWK
RIVDRKPHHEILEVSDSVSSDSLNEDTTT
>XP_006821079.1_Saccoglossus_kowalevskii
MPVRRGHVAPQNTFIDTIIRKFDGQNRNFVIANAQVENRSIIFCNDGFCELCGYSRAEVM
QRPSSCDFLYGVKTSEPAVLQLKSALHGKEEKQVEVLFYRRDGSTFLCSVLIAPVRNEND
EVVMYILNYEDVTDAPVREETNSSTTTGSAVAATPSGYKWKRSRNNHRTFRLRLPSLYRQ
HKGLQNKDEENPLPPNDPDSSLPLLNLLPQSKDILLNTPPAGRKNEGGAENYDEKSFTLM
DTINEQNIDILRDRTTCTSDSKRRSLDNSQLESCSTKFEKEKAELGRSPSNLSSSWSRDS
IRSNRSFRKTSSLERVDTDRDRHKTCSKGNHLKSNLSNAISDSDLMKYRLNKVSTSLCDL
AHHSAQSRKDPLASSTVSSNKFFQPVKDATHNVGEKVAQVLSLGADVLPEYKLQQPRIHR
WTILHYSPFKAVWDWIILLLVIYTAIFTPYVAAFLLNEDEKRTKLNKDPETRVNYGASNR
YGDPLVIIDLIVDVMFIIDILINFRTTYVNKNDEVVSHPGKIAVHYFKGWFLIDVVAAIP
FDLLLFGSETDETATLIGLLKTARLLRLVRVARKLDRYSEYGAAVLLLLMCTFALIAHWL
ACIWYAIGNVERPMLKYKIGWLDHLAKQTHQPYFDNATNSGPTMKSKYITALYFTFSSLT
SVGFGNVSPNTNSEKIFSICVMLIGSLMYASIFGNVSAIIQRLYSGTARYHTQMLRVKEF
IRFHQIPNPLRQRLEEYFQHAWSYTNGIDMNMVLKGFPECLQADICLHLNRNLLNNCPAF
KGASPGCLRALSMKFKTTHAPPGDTLVHRGDVLTALYFISRGSIEILKDDLVMAILGKDD
VFGERFCIYETVGKSKCNVRALTYCDLHKILRDDLLEVLDMYPEFAEHFTKNLEITFDLR
DDEMAPLPVSDSEDDEISFSGRKKKTRRSMYRRNTLKKKEGPEEKKRKSDTGPVRRINSE
VNRTMALDSGEDVESGTGILEFSPEMAGRDVTPAPEFLTRRHFHQQHQQQIQQQELRDKH
KSGAFQAIADALSGVNAIVNAVSGSNSRHHTPESSPLLKRKARHYSARPSFPKSTSAPLG
MSRSGSLPDETSSVVVEDMSSFISNPDIDRRLDDLHKHLNRLENKMNSDIALILDLLRKQ
HQPSTTAMPPLFPQRAKHPKLSMAAYPRPRSSGTIPDQRSSTWPNHC
>XP_006814756._Saccoglossus_kowalevskii
MPTGRRGLVAPQNTFVESIIRRSNVQHSNFLLANAQIVDYPIVYSNDGFCKMSGYNRAEV
MQRSSTCSFMYGELTDKETIKKVRSSFENYETVQVEILMYKKNRTPMWLLLHVAPIRNEK
ENVVLFLCTFKDITALKQPIEDESMRGLGRFARLARTVTRSRSVLVQVAQHLPNSKPEQK
QSQISQIAHMMNLNSEILPQYKQEAPKTPPHIILHYCSFKSIWDWIILVLTFYTAVAVPF
NVAFNTKSMEDYAIIVVDGIVDIVFFIDVILNFHTTFVGPGGEVVSDPKIIRMNYLKTWF
VIDLLSCLPYDVINAFNEVDDQISSLFSALKVVRLLRLGRVVRKLDHYIEYGAALLILLM
SSFIMWAHWLACVWYTIGMGEMPTEIGWLHKLGEDINASYNLSATNYADSGPTKGSAYVT
ALYFTMSSLTSVGFGNVSPNTDGEKIFTIVMMVIGSLLYASIFGNVTTIFQQMTQNTARY
HDMLNSVREFMKLHQVDKGLGERVMDYVVSTWSMTKGIDTEKVLSYCPKDMKADICVHLN
RKVFNEHPAFRLASEGCLRALAMNFDMSHSAPGDVLYHSGESIETLCFVVSGSLEVIQDD
EVVAILGKGDVFGDNFWKEQNLGQAAANVRALTYCDLHAIKREDLLEVLDFYVNFAQSFA
RNMVLTYNLRNRLIFRKIIDVKREKEEAEKRKNDPPIPADHPVRKLMSRFRKLSDVPEKR
AGSANTKRDSDGSHDGDNPNGQHRPRSKMKTSLTPRLIKVNESTPNEERNDRKEVRRELP
ITLLTAAKSEPRIDQPQKESKWPFKRTNLKKAESTDSGIIKSEQKLDEVGQDALETTKKH
GGVHNNTHDQQLIASLIEIKLELKEEIGSLNGKMSRLDGQISDMIKLFSPMSTPNLPVGR
QSNHDVGYSDPSSPQRGGPPEPASSTSSGISSGTSSTDDTQNKTPAVRTSSGTSRTSTTS
HGSKGSKHSAGSRRSVSPHPSTSSTSSEPTPVETVDSSNIIQLMETEITEQSASDIESPP
NDNSVPQF
>XP_006816401.1_Saccoglossus_kowalevskii
MPARKGLLAPQNTFLDTIATRFDGTHSNFVLGNAQVANGYPIVYCSDGFCELTNYSRAEV
MQKGCACKFLYGAQTDEDKKEEIENSLEHKQELKTEVMFQKKSETPFWCLLDIVPIKNEK
GEVVLFLASFKDITKTKVTNMEEDKSSEAEFSDDEEEAIRQRYLRGRGGKTPNGSGKQFN
YQRRRSRAVLYHLSGHLQTKQRKKRKLNLSNNLLAPTKRSTLPEYKLATVKKSRFILLHY
STFKTVWDWLILLAMFYVAIVVPYNVVFYKEKNTDSTAIYTDLIVEFLFIFDIVLNFRTT
YVSESGQVVYTPRAITIHYLKSWFFIDLLAAIPLDLLYLAKINTGTGAMYLLKLVRLLRV
ARLLQKMERYSNYSAVVISFLMCMFALVAHWLACVWYVIGQQELQNADHATAGWIHDLVH
DLNLHWPNATNVDDLYITSLYYTLSTITSVGFGNVSADTNNEKIFTIVIMLIGALMHAVI
FGNVTAIIQRMYSRRALYQARERDLKDFTRSQNIPKPLKRRIMEYFMTLWSMTNGIDAHE
MLRDFPEELRADICMHLHKEILSLPIFELASAGCLRSLSLHIKTSFCAPGEYLIHRGDPL
NSIWYLLNGSMEVRRDGMVVAILGKGDLFGCDLSTEIDTVVQSNGDVHALTYCDLQSLNR
SGLSEVLTNYPEYAAKFAQEILHDLTYNLREGYDPDREDDDIKPSSENELNGLHSHLPSI
SEDEEYEEDDEDEDDSDDDNSTGSPASLKREGVTRLEIPNVPYAPSTGGPSGDLSPRFVD
GVEDDNNQYKNKTFDFPLTKLPTSSRNRSPVLVRARTRPGNCQQDSAVKPNCPPRQLYQG
NRADSTESIAGAELKQEVEYTRNSVERLDKQVSTLSQDVASLSQDLRSVIRLLQMSTPPP
VGANDPDSLSNVPKTQNTQGNNANRQSALQETSFPLRTASDGSAGSRPSLITQRSGTSTP
PSVSSGSGVWQKRDAFVRRRDSHPPLKPVKSTNLDETLKNDSQDETSVTGLESDGYDDSE
CSGTDL
>XP_022110075.1_Acanthaster_planci
MPARKGLLAPQNTFLDTIATRFDGTHSNFVLGNAQVPNTYPIVYCSDGFCELTGFTRAEV
MQKSCACKFLFGKDTPQEKIEEIQTVLDNQEEYKTEVIFQKKDLTPFWCLLDIVPIKNEK
AEVVLFLASHKDITKSKTMNSVNGHTGDGEDEDDENEDEDDTNNYLSDSDELPSNYNYAR
RRSRAVLYHLSGHLKEQEKKKRRKLKLNSHSLLAPKRTVLPEYKVAAMKKSKFIILHYST
FKSIWDWLVLIATLYIAIVVPYNVAVKPQKHTVTTVLDIMVEVLFLTDIGVNFTTTFVSK
TGVVVYERKEIAMHYVKTWFFIDVLAAVPFDFIVTVSNIKTVATIQLLKLARLLRLLRLL
QKIERYSQYSAITLTFLMIAFALLAHWLGCVWYGIGTMERGNMETWNLGWINNLGVDLNT
PIVRNDSDSGPRDASKYITSLYFTLSSLTSVGFGNVSANTDIEKIFTIIVMLIGALCHAA
VFGNVTAIVQRMYSRRALYHLKLRDLKDFVRSHHIPANLKTRMNEYFNTSWSNNMGIDTM
EMLHRFPEELRADVTMHLHKEFLQLPIFGEASQGCLRSLSLRVKTGFCAPGEYIIHQGDS
LNSLYFLLNGSMEILRQGMVVAILGKGDLFGCDLYDTDTCIQSSGDVHALTYCDLMLVSR
HELQDVLNNYPEYLSKFKEEISRDLTFNLREGCDQDPDPFAPDYEDSRPSRLTSISELND
EEEEEAAHAEKAKDVESRSVATETIEMRPLDKNKHMLLDVNNSVNSGLPPDLSPRVVDGV
EDNTNDYKREHRFDFSPNTHQQASRHHSLTMAPKQRLINHYNSGMRQSFTSPQLAHVSRS
RSVSSESICTEDLKHEIEYTRNSVERLDRQVSNLSKDVSNLSQDLKAVVRLLQVISPATA
STSNPSGVNNGPHSSPVKSPNNGGGFVARTKPGAKETRFEDIVHVQRRDGVLETSLGSGI
LETSLSSGLPSTSSIHKPPSSASLQSLVGATAKPEGPVRETNIILFQDPEPSEQAQGGKK
DLFDFDSESGTDL
>XP_022088678.1_Acanthaster_planci
MPTSRRGLVAPQNTFLESIIRRSAVQHSNFILSNARVVGYPIVYSNDGFCKMTGRTRADV
MQKSSTCNFMYGDLTDKETIKKVEKAFEDQTPVQVELVIYKRNRTPMWSLLQIAPIQNEK
DQIVLFLCTFKDITSLKQPIEDENAKGLSRFARLARTVTRSKSVLVQVAQHLPNMKSEQS
TQNQISQIAHMMSIDAEVLPQYKREAPKTPPHIILHYCTFKIMWDWVILLLTFYTAVAVP
LNVAFQTQTAKDYISMVVDGIVDIVFFIDVILNFHTTFVGPGGEVVSDPKVIRMNYLKSW
FIIDLLSCLPYDVINAFQQQNQNLSSIFSALKVVRLLRLGRVVRKLDHYIEYGVAFLILL
MLSYMLFAHWAACIWYSIGVSDARNNLTQGWLFKLSRDVGYPYSYDEEGNFDPDSGPPVT
MKYISSLYYTMSSFTSVGFGNIAAVTVLEKVFTILMMVVGSLLYATIFGNVTTIFQQFTH
NTARYHDMLNNVKEFMKLHQVDKSLSERVMDYVVSSWSINKGIDSEKVLSYCPKDMKADV
CVHLNRSVFSEHAGFRLASEGCLRALAINFTMSHSAPGDLLIHVGESVDSLWFVVSGSLE
VIQDEEVVAILGAGDVYGDAFWKDNSLGQAAANVKALTYCDLHSIRRDDLMDVLNFYQAF
ANSFARNMVLTYNLRHRLVFRKVADVKREQAEAEKRKNEPPIPADHPVRKMLNKFRKLSD
VPEKRTAGAGNDVEKGENDIGSLSVLARMKGPMLTRVPESNDTSKMNRTAKHRPTAPKEA
APAQTAKPASKWGALKNPNQLRKTESTDSGILRSDQKLDEIGRHDSKEGTSSMSTSSTDQ
QLLTSLMEIKLELKEEIEHLSVKMNRLDEQIGDIIKFFSPESSPYSSSVPSSNSSRVSSM
NEVAIASPQKSPITVKVREHADTFTVSSPPASGLGSKSVTGSGSSGTSNEKKRSADRRNS
NGSRSSAGSRHSSSSEARRTGTPTSPPDTRGPPPVESTNILALLDPDLQRESFTDIESPP
SPDAHVPQF
>XP_022099861.1_Acanthaster_planci
MPVRRGHVAPQNTFIDTIIRKFDGQNRNFIIANAKVEGCAIIFCNDGFCELSGYSRAELM
QRPCSCVFLHGEGTSHESIQEVQEALDQGEEHQVEITYYRKDGSSFLCSVLVAPVKNENE
EVIMVIMNFEDISGVSKIPSASSSVPTEASSCTLSSSLSVNTPMNRWRRARNNHRTFRLR
LPSLYKQHKMQMADEALNGDGVDPENSTCPSEAEGSMPLIDLSSKDVSQHGVAPSPTQST
RSVQSDSFHATTEATTSSADSGIRRDMARLHQSLCSVGDRLLEGTSQLQVDECQGIAEIR
NPAIRSPSNTSFSNQSGWSVRRVSSLEGLESQREKQKQLQTESLGPSSRRGMQFAVSDSD
LSRYKAERLLNGSNKLNGSRLYDKDSSPTASTATQNMYTPVTSKVSQVLSLGPDVLPEYK
LQSPRIHKWTILHYSPFKAVWDWIILLLVIYTAIVTPYNAAFLLERPAEKAALDKNPESR
SGAERYSDPLTVIDLMVDVMFIIDILINFRTTYVNKNDEVVSNPGKIAVHYFKGWFLIDA
VAAIPFDLLLFGGNDKQSTTLIGLLKTARLLRLVRVARKLDRYSEYGAAVLLLLMCIFAL
IAHWLACIWFAIGQVEKGMDKNNNNIGWLDDLARKTKTSFNETTIESKYITALYFTFSSL
TSVGFGNVSPNTNSEKIFSICVMLIGSLMYASIFGNVSAIIQRLYSGTARYHTQMLRVKE
FIRFHQIPNPLRQRLEEYFQHAWSYTNGIDMNMVLKSFPECLQADICLHLNRNLLNNCAA
FKGASPGCLRAFSMKFKTTHAPPGDTLIHRGDVLSALYFICRGSIEILKDDVVLAILGKD
DVFGENFCQYDTVGKSKCNVRALTYCDLHKILREDLLEILDMYPEFYHQFAKNLEITFVL
RDEDIALKGLDNENENSSDAEFKNQAGSKQTHEKTRQRKGRYQKKGAAKDSTSVAVVQNR
RKKFSQNRGGSSATLDSSDEECGTGILEFSPDMAGRDVTPAPEIVLQQEDYRRSGGGAGA
FSAIAGALSGVNSIMHAVTGARRFTPEHSSHMKRKARHYTVNTGSALSPGSQETSFSQSA
PDMTGSGNQPDVTIEDVSSFILPSADIERRLDDLQHQMTRLECKVTSDMATILELLRKNY
SQALSGPTPLLANRPRQARPTLPRMWSGPRPQSPTATEPANSNRVDSSAPSDGMRAESEN
TNSSVEGSQRGSFPKDLAAASSDTSNTQVDGPFRRRHPETLLLSSMSDISIDSQTSLHID
DLETPPFLQKGSSMSRTSTSPSPLSSPWQSAGTQTTEFPTVRTSPDTETSPSSSVRNTDV
>XP_022099209.1_Acanthaster_planci
MRNKGLQLEKSEVIRLTSDEINHKKLRSRKLHNYTILHYSPFKAVWDWFVLLLVVYTAIF
TPYAAAFLLNDDERRAKLNKEAETRAGEGLSSSYTEPLVILDLIVDIMFIVDIFINFRTT
FIDDVKGEVVSDPAKIAKHYLKGWFVIDVLAAIPFDLILFGLANDEKTTTTMGLLKSARL
LRLLRVARRLDQYSQYAPAVIFLLMCAFTLVAHWMACCWYSIGEGERDLDYGWLNQLSRD
INETYREDDTGGPSAQSKYVTSLYFTLTILTTVGFGNVAPTTDVEKLFAICMMLVGSLMF
ACIFGNMTAIIERLYEGMARYHQQLTLVKEFVKFHNVPHPLRRRLQEYFKHAWVYSNGND
LQEVDEVMKDFPDFLQADISLHLNRNLLNGSPAFKGVEHGCLRALSVKFQNTHTAPGDIL
LHRGDSLNQMYFISRGSLEILRGNVVLAILGKNDVVGENFCQRPLVGRSKGTVRALTYCD
LLTLYREDLMDVIKMYPDFREHFAEKVEVTIDMRDTELDKIVPDIAPKMNHWPSTKTVLN
RRFSAVVAAAQAARKSKEQQQQRSGQGGGAGGGGSGGRVELTPCPSTETVASKAGSEASC
RDSAFTFQSGKWKRKPSKINTVVSIETKDDEDKDESDPEVPLMQRKYRHYTEPHQRGSKT
AEQKHSLVRDAHRSVEKAVALSSLGNREAPEGAVTASLPSVSPRAGAADPDNNNVGYFVD
NNAIHSRIDGLYTQLGAIERKFDEQKAAIIECLIGKSRPGGREGRPAAYLGTHPVGNTRS
MDRRPDDVSGPTRDAAGGDPNSGPTLDKQKQDPSYSNHSDHPLIELGVATTPVANALGGA
PPEGTARTASDRPKPVVVTSSSLPPQQDSRPPEASEKLPQLRTKNFRQRGAGPGRSRGNG
RPFSVPGRVSMGSRSPNARAPSLTFPVLKGEDESGEVIWLERRGEELSGSRISSTSC
>GHJN010727537.1_Patiria_miniata
MPARKGLLAPQNTFLDTIATRFDGTHSNFVLGNAQVSNTYPIVYCSDGFCELTGFARAEV
MQKSCACKFLFGKDTPPEKIEEIQAVLDSKEEYKTEVIFQKKDSSPFWCLLDIVPIKNEK
AEVVLFLASHKDITKSKTMNSVNGHTGDGEDDEDDNEDEDDTNNYLSDGDDLPTNYNYAR
RRSRAVLYHLSGHLKEPEKRRRRKLKLNSSLLAPKRTVLPEYKVAAMTKSRFIILHYSTF
KSIWDWLVLIATLYIAIVVPYNVAVKPQKHVVTTILDIMVEILFLTDIVINFTTSFVSKT
GVVMYERKEIALHYAKTWFFIDILAAVPFDFIVLVSNVDTVATIQLLKLARLLRLLRLLQ
KIERYSQYSAITLTFLMLAFALLAHWLGCVWYGIGTMEIESHQNWNLGWINTLGEDLHTP
ITNNGSEGGPRNESKYITSLYFTLSSLTSVGFGNVSANTDIEKIFTIIVMLIGALCHAAV
FGNVTAIVQRMYSKRALYHLKLRDLKDFVRSHHIPADLKTRMNEYFNTSWSNNMGIDTME
MLLRFPEELRADVTMHLHKEFLQLPIFGEASQGCLRSLSLRVKTGFCAPGEYILHQGDSL
NSLYFLLNGSMEILRQGMVVAIIGKGDLFGCDLYDTETLIQSSGDVHALTYCDLMLVSRH
ELQEVLNNYPEYMSKFKDEISRDLTFNLREGSDQDPDPFQAEYDDSRPSRLTSISELNDE
EDEEAALAEKAKDVENRSVGTETIEMMPLDRSKHMLLDVSNSVNSGVPPDLSPRVVDGVE
DNANQYKREHRFDFPINAHQQASRHHSLTMAPKQRLSNHYNLGMRQSFTSPQLAHVSRSR
SVSSESICTEDLKHEIEYTRNSVERLDRQVSNLSKDVSNLSQDLKAVVRLLQVISPGNTS
TCNPSGVNNGPHSSPVRSPNSFGPKLKPAAKETRFEDIVHVQRRDGVLETSLGSGILETN
LSSGLTGSTSSIPKFPSSTSLQSLTGATAKPEGPMRETNIILFQDPEPSEQAKDGKKDLF
DFDSENGTDL
>XP_038073384.1_Patiria_miniata
MPTSRRGLVAPQNTFLESIIRRSTVQRSNFILSNARVVGYPIVYSNDGFCKMTGRTRADV
MQKSSTCNFMYGDLTDKDTIKKVEKAFEEQTPVQVELVIYKRNRTPMWSLLQIAPIKNEK
DQIVLFLCTFKDITSLKQPIEDETAKGLSRFARLARTVTRSKSVLVQVAQHLPNMKSEQS
TQNQISQIAHMLILDAEVLPQYKREAPKTPPHIILHYCTFKTMWDWIILLLTFYTAVAVP
FNVAFDTQTAKDYISMVVDGIVDIVFFIDVILNFHTTFVGPGGEVVSDPKVIRMNYLKSW
FIIDLLSCLPYDVINAFQQQNQNLSTIFSALKVVRLLRLGRVVRKLDHYIEYGVAFLILL
MLSYMLFAHWAACIWYSIGLSDADANNTNGWLAKLSKDVDIAYSYSAQGVFDPNSGPDVT
MKYISSLYYTMSSFTSVGFGNIAANTVLEKVFTILMMVVGSLLYATIFGNVTTIFQQFTH
NTARYHDMLNNVKEFMKLHQVDKGLSERVMDYVVSSWSISKGIDSEKVLSYCPKDMKADV
CVHLNRSVFSEHAGFRLASEGCLRALAINFTMSHSAPGDLLIHVGESVDSLWFVVSGSLE
VIQDDEVVAILGAGDVFGDCFWKDITLGQAAANVKALTYCDLHSIRRDDLMDVLNFYQAF
ANSFARNMVLTYNLRHRLVFRKVADVKREQAEAEKRKNEPPIPADHPVRKMLNKFRKLSD
VPEKRTSAPGKDVEKGENDIGSLSVLARMKGPMLRRVPENNDSPGTGRNAKPGPPKEKLQ
KETAAPVQNAKPASKWGAFKKPNQLRKTESTDSGILRSESKLDEIGRHDSKEGTSSMSTS
STDQQLLTSLMEIKLELKEEIEHLSVKMNRLDEQIGDIIKFFSPESSPYSSNVPSSNSSR
VSSMNEVAIASPQKSPITVKVREHADNSTRPSPPTSGSGSKSKTGSGSSGTSSDKKRSGD
RRNSNGSRSSTGSRHSSSSETRRTGTPTSPPDTRGPPPVESTNILALLDPDLQRESFTDI
ESPPSPDAHVPQF
>XP_038076430.1_Patiria_miniata
MPVRRGHVAPQNTFIDTIIRKFDGQNRNFIIANALVESCAIIFCNDGFCELSGYSRAELM
QRPCSCVFLHGQGTSQEAIEEIQEALDQGEEHQVEITYYRKDGSSFLCSVLVAPVKNENE
EVIMVIMNFEDISDISKAPSTSSVLPSETPSAASQSSMSLNTPMNKWKRARNNHRTFRLR
LPSLYKQQKLQMADEGVNGDSVDMENSTFLSEAEGSMPLIELSHKDLNGQHGLGASPTQS
TRSIHSDSFHATTEATTSSADSGIRRDMARLHQSQYSVGDRPLEGTSHFQEDEYRTPRIE
YRNPVIRSPSNTSFSNQSGWSVRRASSLEGLESQREKQKQIQMEALVPGSRGGFAMSDSD
LSRYKGDRLLNGSNMYDKDSSPTASTAAQNIYTPVASKVSQVLSLGPDVLPEYKLQSPRI
HKWTILHYSPFKAVWDWIILLLVIYTAIVTPYNAAFLLKHPVEKAELDKDPESRSGTDRY
NDPLTVIDLMVDVMFIIDILINFRTTYVNKNDEVVSNPGKIAVHYFKGWFLIDVVAAIPF
DLLLFGGNDQQSTTLIGLLKTARLLRLVRVARKLDRYSEYGAAVLLLLMCTFALIAHWLA
CIWFAIGQAEKALDKNHNNIGWLDDLAKKTNLPYNETTIESKYITALYFTFSSLTSVGFG
NVSPNTNSEKIFSICVMLIGSLMYASIFGNVSAIIQRLYSGTARYHTQMLRVKEFIRFHQ
IPNPLRQRLEEYFQHAWSYTNGIDMNMVLKSFPECLQADICLHLNRNLLNNCAAFKGASP
GCLRAFSMKFKTTHAPPGDTLIHRGDVLSALYFICRGSIEILKDDMVLAILGKDDVFGEN
FCQYDTVGKSKCNVRALTYCDLHKILREDLLEILDMYPEFYHQFAKNLEITFVLRDEDIA
AKGLDNENENSSDAEVKNQTGSKNVQDKNRQRKGRYQKKGSGKDATSVIGAQNRRKKFSQ
NRGGSSATLDSSDEECGTGILEFSPDMAGRDVTPAPEIVLQLEDHKRSGGHGGVGPFSAI
AGSSTESEIYSSHGALSGVNSIVHAVTGARRFTSEHPTHMKRKARHYTVNPGATLSPINQ
ETSYSQSTPDMTGNQPDILVEDVSSFVLPNSDIERRLDDLQHQMTRLECKVTSDMATILE
LLRKNYSHSLSGPTPLLANRPRQARPTLPRMWSGPRPHSPTATEPPSSNRADSSTSAGRT
VAESEHTNSSVDGSRRGSFPKDLTGTASSDTSNTQVDGPFRRRHPETLLLSSMSDISIDS
QTSLHIDDLETPPFLQKGSSISRTSTSPSPLSSPWQSAGTQTTEFPTVRTSPVTESPASS
VRNTDV
>XP_038064905.1_Patiria_miniata
MKNSKVIRLTSDEINHKKLRSRKLHNYTILHYSPFKAVWDWFVLLLVVYTAIFTPYAAAF
LLNDDERRAKLNKEAETRAGEGLSSSYTEPLVILDLIVDIMFIVDIFINFRTTFIDDVKG
EVVSDPAKIAKHYLKGWFVIDVLAAIPFDLILFGLANDEKTTTTMGLLKSARLLRLLRVA
RRLDQYSQYAPAVICLLMSAFTLVAHWMACCWYSIGEGERDLEYGWLNQLSRDVNETYRE
DETGGPSAQSKYVTSLYFTLTILTTVGFGNVAPTTDVEKMFAICMMLVGSLMFACIFGNM
TAIIERLYEGMARYHQQLTLVKEFVKFHNVPHPLRRRLQEYFKHAWVYSNGNDLQEVDEV
MKDFPDFLQADISLHLNRNLLNGSPAFKGVEHGCLRALSVKFQNTHTAPGDILLHRGDSL
NQMYFISRGSLEILRGNVVLAILGKNDVVGENFCQRPLVGRSKGTVRALTYCDLLTLYRE
DLMDVIKMYPDFRQHFAEKVEVTIDMRDTELDKIVPDIAPKMNHWPGAKTVLNRRFSAVV
AAAQAARKNLEHQRQQQGGVGGGGGRVELTPCPSTETVASRTGSETSRIDSSFTFQSGKW
KKKPSKIDTVVSIETKGQEDREESDPEVPLMQRKYRHYTEPPRGGSKHTDQRRSIIRETG
RPTDEPAPLSSLGNREAPEGAVTSSLHPISPKAGTAGLDNNNVGCYVDNNAIHGRIDGLY
KQLGAIERKFDEQKAAIIECLLGKSRPVSRDSRPVAYPGTHPGANARSLNRRTDDASVPA
SEASSGDPNLISGKQKQDPAYSNHSEHPLIELGVASEPVANSLGGTSPEGTARTASSDRS
KPLVVTSSSLPPQQDSQRPAPEASTEKLPQLRPKNFRQRGPGRSRGNGRPFSVPGRISVG
NRSPNTRAPSLTFPALKGEDDSGEVIWLERRGEEMGGSRMSSTSC
>XP_041482243.1_Lytechinus_variegatus
MPTRKGLLAPQNTFLDTIATRFDGTDSNFVLGNAQVERDYPIVYCSDGFCELTGFARAEV
MQKSCACKFLYGPDTTIEKITLIENSLENREELKTEALFRKKDLTPFWCLLDIVPIKNEK
GEVVLYLASHKDITKTKMASMDEDKDYDEEEDSENNYLNDLPSNYNYNRRRSRAVLYHLS
GHLKEQEKKKKRRKLKLNSGLLSPKSTVLPEYKVAAMKKSRAIVLHYSIMKSVWDWCVLL
ATLYIAIVVPFNAAVHQENELVITILDIIIEIIFIIDVAINFRTTYVSKSGKVVYEARAI
GLNYLRSWFFIDLLAAVPFDILTQIFKLKLDTIQLIKLARLLRLLRLLNKIERYSQYSAI
VLTFFMLAFALLAHWLACIWFVIGRMELNKNDDGWDLGWIVDLGDQLKMPVLGVNSTGPR
NDSIYITALYYTLSSLTSVGFGNVSANTNTEKIFTILVMFLGALCHAAVFGNVTAIIQRM
YSRRALYYTKLRDLKDFVRSHHIPPALKTRMQEYFMTSWSINMGIDTTEMLQTFPEELRA
DIAMHLHKEFLALPIFADASQGCLRSLSLRIKTSFCAPGEYIVHQGDALNVIYFLLNGSM
EILRHGMVVAILGKGDLFGCDLYVTDTVIQSSGDIHALTYCDLQSVTRQELLEVLASYPE
YQSKFQQEISRDLTFNLREGYDSEQYWSSTQNPPDPDYPADKAQKMKKFLRRWRKRARAE
EKYSYCETNNSGRNTRLTSISEVRDEDEVGTSKQTRDSSTDTGEDGMENRHMLLDVSNSI
ATSVPPDLSPRVVDGVEDEGSPFKRHTFDFPAARSNVHSAASRHRSLTLTPRQPLVGESR
MRTSYTAPQLSQDHTRSNSSDSLYQEDLRHELEYTRNSVERLDKQVSNLSRDVSNLSQDL
RAVVKLLQVISPMASSSQNQASNVAAAVASSGLNGPATPGLPAPPAPCVMTVKIGQGGEE
DIIHVQRQDGVLETSLGGGIPELPPGTMGPTVAALTSAVMASATSNSACSTLERPRKRTN
SSDTAKDEEGASGTSVKETNLVLFQEPDENLTESESLERLDYDSENGTDL
>XP_041468407.1_Lytechinus_variegatus
MPMARRGLVAPQNTFLENIIRRSSIQRSSFILANARVVDYPIVYSNDGFCKMTGFNRADC
MQRSSTINFMYGELTNQDGVKAVQEAFEKQEAVQVELLIYKKSRTPMWTLVQIAPVKDDR
DQVVLFLCVFKDITALKQPIEDDSAKGVGRFAKLARTVTRSRSVLVQVAQHLPNMKQEQT
KQAQISQISHMMSLDAEVLPQYKREAPKTPPHIILHYCTFKTIWDWVILVLTFYTAVAVP
FNVTFTYSTNNEYITLVVIDGIVDIVFFIDVILNFHTTFVGPAGEVVSEPKIIRMNYLKS
WFIIDLLSCLPYDVINAFQNSSNNKISGIFSALKVARLLRLGRVVRKLDHYIEYGLAFLI
LLMLSFVLVAHWFACIWYTIGRGALAQNDTNSWLYKFGNDMQDPYKIFENGTIANGPDVG
MEYVSAMYYTMSSLTSVGFGNVSAYTTYERLFTIGMMIIGSLLYACIFGNVTTIYQQFTS
NTARYHDMLQNVKEFMKLHGVSKPLTERVLDYVISTWSMSKGIDTEKVLSYCPKDMKADV
CVHLNRRVFNEHPSFRLASEGCLRALAISFQMSHSAPGDLLVHSGESIDSLCFVVAGSLE
VVQDDEVVAILSKGDVFGDAFWKEPNLGQSAANVKSLTYCDLHSIKRDDLLDVLDFYTQF
STSFARNMVLTYNLRRRLIFRKVADVKREQEEAEKRKNEPPIPADHPVRKMLNKFRKLSD
VPDKKPPTSTIRKSRGETKDVEKGDSHALSRVPEHQTPPPLASIGRVKSVKMPDAPVKRQ
DSTKEVPDTKWGPLKKIPLRKAESTDSGILRSEQRLDEIGRSDSKEGSSSVSAASSDHHL
LSSLMEIKIELKEEIENLGMKMNRLDDQIADIIKIFSPDVSQYSSSMASSSSSQMGSCNE
VPLSSPQKSPMVVQVREHGEASSDSSGLGEQRSSSVTSTGSATSRQTLSSNGGRSPTAMA
AHRGPPPVENTLDLVEHDAQIDAGSLSEIESPPSPGPRGNPEF
>XP_041478073.1_Lytechinus_variegatus
MPVRRGHVAPQNTFIDTIIRKFDGQSRNFIIGNAQVEGCAIIFCNDGFGELSGFSRAELM
QKSCCCEFLYGENTSEEGIIQIKNALERGEESQVEITFYKKDGGTSFLCSVLVAPVKNEN
EEIIMCILNFEDISENKYASTPEETATPPAAENSVGYKWRRGRDNHRTFRLKLPQIYRQR
DNLNQSAPPEADGERSEKDSQEGAVNGLSQGAGSTSTTTELESSMPLLSLKEVPSNNDLP
TSSTQSTKSVHSDSF--VLSLGPDVLPEYKLQSPRIHKWTILHYSPFKAVWDWVILLLVI
YTAIITPYNAAFLLKKDSPTPTTPPSDDTASTSTTGSNSANYKQPLTIIDLIVDVMFIID
ILINFRTTYVNKNDEVVSHPGKIAVHYFKGWFLIDVVAAIPFDLLLFGSESDQSTTLIGL
LKTARLLRLVRVARKLDRYSEYGAAVLLLLMATFALIAHWLACIWYAIGSAERQQLEHQI
GWLDHLANETHQYYVDNVTSSGPTIKSKYITALYFTFSSLTSVGFGNVSPNTNAEKIFSI
CVMLIGSLMYASIFGNVSAIIQRLYSGTARYHTQMLRVKEFIRFHQIPNPLRQRLEEYFQ
HAWSYTNGIDMNMVLKSFPECLQADICLHLNRNLLNNSPAFKGASPGCLRALSMKFKTTH
APPGDTLIHRGDVLRALYFISRGSIEILREDVVLAILGKDDVFGENICEHEIVGKSKCNV
RALTYCDLHKILRDDLLEVLEMYPEFAEQFTKNLEITFELRDEQAALGKEPEPEIKSCKI
PETVLHDEREKPNDFKYQPKSEIGVINKDAQARRMKFAQNQSGSSGHNSIPTLDSSDDDE
CGRGILEFSPDMAGRDVTPAPEILQGHEENRRSGGGVEGGGGGGSRGGSFNTIAGIDSHS
CFPSFKDWLNREQQGSGQDERIQLIPLDIAQTSPASIESRGALAGVNNIVNAVTGTRGAS
PDSSPIMKRKARHYSNNQNGKNGQRGSQQPDIIVEDVSSFVSNPDIERRLDDLQRQMNRL
EVKVTGDMNSILDILHRMHQMYASPPQLLPSRVRQQRPALPRMRSAPSHPHTSHSSSSPE
RSILKTHSTDFPAPPHSKSSSRHARTSARSEPSLTGSGGIGRLPQDRDGRDGGVSSLDSP
ESVEDGPVSRRRPKPPESLILSSLSDVSVDSHSSIHSEEAPVSSPLFTQSAHIPKSSSMP
ASSSTRISWNGADGDSTSPPIRNTDV
>XP_041470932.1_Lytechinus_variegatus
MRRKRNVSTDKSEVLRLTSDEINHKKLRVRQLHKFTILHYSPFKAVWDWFILLLVVYTAI
FTPYSAAFLLKNDENKAKLNKDADTRDGDSLSTSYTQPLVFIDMVVDVMFIVDIFINFRT
TFLDDSLGEVVSNPAKIAKHYLKGWFVIDVLAAIPFDLLLFSVAADEKTTSAMSLLKTAR
LLRLLRVARRLDQYSQFAPAVVCLLMCAFTLVSHWMACIWYAIGEQQRPEIQYGWLDMLA
QDLFTPYTNASTGGPSLKDKYVSSLYFTLTTLTTVGFGNIAPSTDAEKLFAICMMLIGSL
MFACIFGNMTAIIERLYAGISRYQQQLNLVKEFVKFHNVPNPLQSRLKEYFKHAWVYMNG
NDFHEVAEVMADFPDFLQADISLHLNRNLLKESNAFRGVNHGCLRALSMKFKTTHTAPGD
ILIHKGDSLNVMYFISRGSLEILQGNLVLAILGKNDVVGENFCTCQDVGRSKGTVRALTY
CDLVTLAREDLMDVIRSYPDFKDHFAERVEITMDMRDYETSERRPSAVPEKDVEADKTPQ
KKTSNSRNNLTVSNTRLTITPMQSAENLQTIYRSTSPSTRRRFRKRSEKSRSQSQDSSKR
TTVDIEMNRLNADEDEEEDEGEDAPMIPKHTSSPRSPKKLDPIPHSPLRETQHMAISEPQ
LTETRKRGRISTGLGIRGTPEGAPTSSSTGQIAQPAMHIVDANKVVCDKAVHKRIDELYL
QLDNIEKSFDAKRNEIIDVLLKEQKQKEMAVIAQTMQQDAQSLLHNIMPSTNTNEQIPSV
SNRVPATMASVITGNNGTSNNLHDVDRLLSQQFPGDQPVDVPVLLPESNSHSMPHQQSMY
SSNTMPRVKKCEQPSTPFAETQTLQRQSRSPRSDKRPTTRSPRPSSASGRVSTAHRSVSG
HNLQSASSTPSVSGRLSTDTNEVIWLERTDDKNRKDDSILSSTYC
>XP_033629263.1_Asterias_rubens
MPARKGLLAPQNTFLDTIATRFDGTDSNFVLGNAQVPNTYPIVYCSDGFCELTGFSRAEV
MQKSCACKFLFGKDTTQEKIDEIQNVLENKVEYKTEAIFQKKDASPFWCLLDIVPIKNEK
AEVVLFLASHKDITKSKTMNSVNGHTGDEEEDDDENDSDGYETNDNYLSDLPTNYNYARR
RSRAVLYHLSGHLKDQEKKKRRKLKLNSQSLLAGPKRAVLPEYKVAAMKKSRFIILHYST
FKSIWDWLVLVATLYIAIVVPYNVAVGPEKHTVTTVLDIMVEVLFLTDIGINFTTTFVSK
TGVVVYERRAIAIHYAKTWFFIDILAAVPFDFIVTVSNINTVSTIQLLKLARLLRLLRLL
QKIERYSQYSAITLTFLMLAFALLAHWLGCVWYGIGMTERENPNTWNLGWINNLGEDLHR
PLEKNNSRSGPRNESKYITSLYFTLSSLTSVGFGNVSANTDVEKIFTIIVMLIGALCHAA
VFGNVTAIVQRMYSRRALYHLKLRDLKDFVTSHHIPANLKTRMNEYFNTSWSNNMGIDTM
EMLHRFPEELRADVTMHLHKEFLQLPIFGEASQGCLRSLSLRVKTGFCAPGEYILHQGDS
LISLYFLLNGSMEILRQGMVVAILGKGDLFGCDLYDTETCIQSSGDVHALTYCDLMLVSR
HELQEVLHNYPEYMSKFKDEISRDLTFNLREGADQDPDPFAAGFESNRPSRLTSISELQD
EEEDEAAAAEKAKDVENRSVGTETIEMMALDRSKHMLLDVSSSVGSGVPPDLSPRIVDGV
EDSSNQYKANRFDFPGPCHQQASRHHSLTSAPRQRLINHYNSGMRQSFTSPQLARGINFS
RSRSVSSESICTDDLKHEIEYTRNSVERLDRQVSNLSKDVSSLSQDLKAVVRLLQVISPA
NTVSPNPSGVNGPNSSPTLSHTGRLSPRLPAPKTAPKETRFEDIVHVQRRDGVLETSLGS
GILETSLSGGLPSTIQCEEKLPSCSSSLQSLTGATLKHEGPMRETNIILFQDTEPTDQVQ
DTKRDLFDFDSEGGTDL
>XP_033638588.1_Asterias_rubens
MPSRRGLVAPQNTFLESIIKRCSVQHSNFILANARVVGYPIVYSNDGFCKMTGRTRADVM
QKSSTCNFMYGDLTDKDTIKKVEKAFEDQTPLQAELVIYKRNRTPMWSLLQVAAIKNEKG
QVVLFLCTFKDITSLKQPIEDETAKGMGRFARLARTVTRSKSVLVQVAQHLPNIKSEQST
QNQISQIAHMMSLDAEVLPQYKREAPKTPPHIVLHYCTFKTMWDWIILLLTFYTAVAVPL
NLAFVIRTTKDYIVMVIDGIVDIVFFIDVILNFHTTFVGPGGEVVSDPKVIRMNYLKSWF
IIDLLSCLPYDVINAFQQQDQNFSSIFSALKVVRLLRLGRVVRKLDHYIEYGVAFLILLM
LTFVLIAHWFACIWYSIGVADAEANKTFGWLRKLSREVKEPYYYNEDGALMGGPDTDVLY
ISSLYYTMSSFTSVGFGNISASTGLEKLFTILMMVVGSLLYATIFGNVTTIFQQFTQNTA
RYHDMLNNVKEFMKLHQVDKGLSERVMDYVVSSWSISKGIDTEKVLSYCPKDMKADVCVH
LNRKVFSDHAGFRLASEGCLRALAINFTMSHSAPGDLLVHVGESVNSLWFVVSGSLEIIQ
DDEVVAILGAGDVYGDIFWKDTTIGHAAANVKALTYCDLHSIRRDDLLDVLNFYHAFANS
FARNMVLTYNLRHRLVFRKVADVKREQAEAEKRKNEPPIPADHPVRKMLNKFRKLSDVPE
KRTPGMANDVEKGENHDIGAMSVLARMKGPMLRRVPENNNAIKAPDRTAKPAINNEEKPV
KKPPVEMNNKPVSKWGAFKKPNQLRKTESTDSGILKSDQKLDEIGRNDSKEGTSSMSTSS
TDQQLLTSLMEIKIELKDEIESLSVKMNRLDEQIGDIIKFFSPDSSPYSSHVTSSNSSRV
SSMNEVATGSPQKSSITVKVREHADGSSRTSQQSESGSNSMTASGSSGLSGDRKKSKDSR
RNSNGSRGSSGSRHSSSSETRRTGTPTSPPDLSGPPPVESTNILALLEPDIQRESFSDIE
SPPSPDTHVPQF
>XP_033639765.1_Asterias_rubens
MPVRRGHVAPQNTFIDTIIRKFDGQNRNFIIANAKVEGCAIIFCNDGFCELSGYSRAELM
QRPCSCVFLHGEGTSHESIQEVQEALDQGEEHQVEITYYRKDGSSFLCSVLVAPVKNENE
EVIMVIMNFEDISGVSKIPSASSSVPTEASSCTLSSSLSVNTPMNRWRRARNNHRTFRLR
LPSLYKQHKMQMADEALNGDGVDPENSTCPSEAEGSMPLIDLSSKDVSQHGVAPSPTQST
RSVQSDSFHATTEATTSSADSGIRRDMARLHQSLCSVGDRLLEGTSQLQVDECQGIAEIR
NPAIRSPSNTSFSNQSGWSVRRVSSLEGLESQREKQKQLQTESLGPSSRRGMQFAVSDSD
LSRYKAERLLNGSNKLNGSRLYDKDSSPTASTATQNMYTPVTSKVSQVLSLGPDVLPEYK
LQSPRIHKWTILHYSPFKAVWDWIILLLVIYTAIVTPYNAAFLLERPAEKAALDKNPESR
SGAERYSDPLTVIDLMVDVMFIIDILINFRTTYVNKNDEVVSNPGKIAVHYFKGWFLIDA
VAAIPFDLLLFGGNDKQSTTLIGLLKTARLLRLVRVARKLDRYSEYGAAVLLLLMCIFAL
IAHWLACIWFAIGQVEKGMDKNNNNIGWLDDLARKTKTSFNETTIESKYITALYFTFSSL
TSVGFGNVSPNTNSEKIFSICVMLIGSLMYASIFGNVSAIIQRLYSGTARYHTQMLRVKE
FIRFHQIPNPLRQRLEEYFQHAWSYTNGIDMNMVLKSFPECLQADICLHLNRNLLNNCAA
FKGASPGCLRAFSMKFKTTHAPPGDTLIHRGDVLSALYFICRGSIEILKDDVVLAILGKD
DVFGENFCQYDTVGKSKCNVRALTYCDLHKILREDLLEILDMYPEFYHQFAKNLEITFVL
RDEDIALKGLDNENENSSDAEFKNQAGSKQTHEKTRQRKGRYQKKGAAKDSTSVAVVQNR
RKKFSQNRGGSSATLDSSDEECGTGILEFSPDMAGRDVTPAPEIVLQQEDYRRSGGGAGA
FSAIAGALSGVNSIMHAVTGARRFTPEHSSHMKRKARHYTVNTGSALSPGSQETSFSQSA
PDMTGSGNQPDVTIEDVSSFILPSADIERRLDDLQHQMTRLECKVTSDMATILELLRKNY
SQALSGPTPLLANRPRQARPTLPRMWSGPRPQSPTATEPANSNRVDSSAPSDGMRAESEN
TNSSVEGSQRGSFPKDLAAASSDTSNTQVDGPFRRRHPETLLLSSMSDISIDSQTSLHID
DLETPPFLQKGSSMSRTSTSPSPLSSPWQSAGTQTTEFPTVRTSPDTETSPSSSVRNTDV
>XP_033641645.1_Asterias_rubens
MKLKLQRVIRLTSDEINHKKLRTRKLHNYTILHYSPFKAVWDWFVLLLVVYTAIFTPYAA
AFLLNDDERRAKLNKEAETRAGEGLKSSYSEPLVVLDLIVDVMFIVDIFINFRTTFIDDV
KGEVVSDPPKIAKHYLKGWFVIDVLAAIPFDLILFVVANDEKTTTTMGLLKSARLLRLLR
VARRLDQYSQYAPAVICLLMCAFTLVAHWMACCWYSIGERERSKEYGWLNQLSRDVNETY
RGDDTGGPSPQSKYVTSLYFTLTILTTVGFGNVAPNTDAEKLFAICMMLAGSLMFACIFG
NMTAIIERLYEGMARYHQQLTLVKEFVKFHNVPHPLRRRLQEYFKHAWVYSNGNDLQEVD
EVMKDFPDFLQADISLHLNRNLLNGSPAFKGVNHGCLRALSVKFQNTHTAPGDILLHRGD
SLNQMYFISRGSLEILRGNDVLAILGKGDVVGENFCQRPLVGRSKGTVRALTYCDLLTLY
REDLMDVITMYPDFRQHFAEKVEVTIDMRDTELDKIIPDIAPKVNHWPGAKTVLNRRFSA
VVAAAQAARKMKSEQRSRVTLTPCPSTETVASKTGSESSKRGSDGSKIRDSLFSFQSGKW
KKKPGKFDTLVSVETNEQDDDEDGDDQNVPLMRRKYRHYTEPLRTTGKTSTDQRNLHRSC
PLRDTRNDEATPPSSELGNREAPEGAVTSSLNRLNAKASSIDLDNNNLGCFVDNNAIHFR
IDGLYKQLGEIERKFDEQKAAIIECLLGKAHPPISGDRETRRGMQSASNPVLNMASRPGG
GRHIDVVLAPAGVGTSSDPTISLTGKEQKRDKMQAGKPTNHTDHPLIELDVINEPMANSL
SGASPEEDSRTEQSKNVVVTSSSHPPQDPKQQEGSTEKLPHLRSKKVGRDKFYQRGPGRS
RGNGRPFAMPGRVSMGNRSPNTRAPVLSFPPVKGPDESGEVIWLERRGEETGGTRVSSTS
SC
>XP_030830579.1_Strongylocentrotus_purpuratus
MPTRKGLLAPQNTFLDTIATRFDGTDSNFVLGNAQVERDYPIVYCSDGFCELTGFARAEV
MQKSCACKFIYGPDTTIEKITLIQNSLLNREELKTEALFRKKNLTPFWCLLDIVPIKNEK
GDVVLYLASHKDITKTKMASMDEDKDFDEEEEDSENNYLNELPSNYNYNRRRSRAVLYHL
SGHLKEQEKKKKRRKLKLNSGLLSPKSTVLPEYKVAAMKKSRGIVLHYSLIKSIWDWCVL
LATLYIAIVVPFNAAVHQENELVITILDIIIEIIFIIDVVINFRTTYVSKSGKVVYEARA
IGLNYIRSWFFIDLLAAVPFDILTQIFKLKLDTIQLIKLARLLRLLRLLNKIERYSQYSA
IVLTFFMLAFALLAHWLACIWFVIGRMELSKNDDGWDLGWIVDLGEQLKRPILDSNSTGP
GNNSIYITALYYTLSSLTSVGFGNVSANTNTEKIFTILVMFLGALCHAAVFGNVTAIIQR
MYSRRALYYTKLRDLKDFVRSHHIPPALKTRMQEYFMTSWSINMGIDTTEMLQTFPEELR
ADIAMHLHKEFLALSIFADASQGCLRSLSLKIKTSFCAPGEYIVHQGDALGVIYFLLNGS
MEILRHGMVVAILGKGDLFGCDLYITETVISSSGDIHALTYCDLQSVTRLELLEVLASYP
EYQTKFQQEISRDLTFNLREGYDSEAEEKYSYCETNNSERNTRLTSISEVRDEDEVGTSK
QTRDSSTDTGEDGMENRHMLLDVSNSIATSVPPDLSPRVVDGVEDEGSPFKRHSFEFPAA
RSNAHSAASRHRSLTLAPRQPLVGECRMRTSYTAPQLSQDQTTRSNSSDSLYQEDLRHEL
EYTRNSVERLDKQVSNLSRDVSNLSQDLRAVVKLLQVIGPIASTSANQAANAVAASSGLN
GPATPGLPAPPAPCIMTVKIGQSGEEDIIHVQRQDGVLETSLGGGIPELPPGTMGPTVAA
LASAVMASASSNSACSTLERPRKRTNSSDTAKDDEGASGSRVKETNLVLFQGPDENMTES
ESLERLDYDSENGTDL
>XP_030855353.1_Strongylocentrotus_purpuratus
MPMARRGLVAPQNTFLENIIRRSSIQRSSFILANARVVDYPIVFSNDGFCKMTGFNRADC
MQRSSTINFMYGELTNQDGVKTAQEAFEKQEAVQVELLIYKKSRTPMWTLVQIAPVKDDR
EQVVLFLCVFKDITALKHPIEDNAAKGVGRFAKLARTVTRSRSVLVQVAQHLPNMKQEQT
KQAQISQISHMMTLDAEVLPQYKREAPKTPPHIILHYCTFKTIWDWVILVLTFYTAVAVP
FNVTFNYSTNNEYITLVVIDGIVDIVFFIDVILNFHTTFVGPAGEVVSEPKIIRMNYLKS
WFIIDLLSCLPYDVINAFQNSSNNKISGIFSALKVARLLRLGRVVRKLDHYIEYGLAFLI
LLMLSFVLVAHWFACIWYTIGREALGHNDTNSWLWKFGNDMHMPYKILDNGTVINGPDVG
MEYVSAMYYTMSSLTSVGFGNVSAYTTYERLFTIGMMIIGSLLYACIFGNVTTIYQQFTQ
NTARYHDMLQNVKEFMKLHGVSKPLTERVLDYVISTWSMSKGIDTEKVLSYCPKDMKADV
CVHLNRRVFNEHPSFRLASEGCLRALAISFQMSHSAPGDLLVHSGESIDSLCFVVAGSLE
VVQDDEVVAILSKGDVIGDSFWKELNLGQSAANVRSLTYCDLHSITRDDLLDVLDFYTQF
ATSFARNMVLTYNLRRRLIFRKVADVKREQEEAEKRKNEPPIPADHPVRKMLNKFRKLSD
VPDKKPPASAIRKPRGDTKDIEKGDSHALSRVPEHQTPPPLAAIGRVKSVKMPDAPVKRQ
DSTKEVPETKWGPLKKIPLRKAESTDSGILRSEQRLDEIGRSDSKEGSSSVSAASSDNHL
LSSLMEIKLELKEEIENLGMKMNRLDDQIADIIKIFSPDVSQYSSSMASSSSSQMGSCNE
VPLSSPQKSPMVVQVREHGEASSDSSGLGEQGSLSVTSTGSATSRQTISSNGGRSPTAIT
GRRGPPPVENTLNLVEHDTQADSGSSSEIESPPSPGPRGNPEF
>XP_030852568.1_Strongylocentrotus_purpuratus
MRRKRNASTDKSEVLRLTSDEINHKKLRVRQLHKFTILHYSPFKAVWDWFILLLVVYTAI
FTPYSAAFLLKNDENKAKLNKDADTRDGDSLSQSYTQPLVFIDMVVDVMFIVDIFINFRT
TFLDDSLGEVISNPSKIAKHYLKGWFVIDVMAAIPFDLLLFSVAADEKTTSAMSLLKTAR
LLRLLRVARRLDQYSQFAPAVVCLLMCAFTLVSHWMACIWYAIGEQQRPEIQYGWLDMLA
QDLFTPYTNASTGGPSLKDKYVSSLYFTLTTLTTVGFGNIAPSTDAEKLFAICMMLIGSL
MFACIFGNMTAIIERLYAGISRYQQQLNLVKEFVKFHNVPNPLQSRLKEYFKHAWVYMNG
NDFHEVAEVMADFPDFLQADISLHLNRNLLKESNAFRGVNHGCLRALSMKFKTTHTAPGD
ILIHKGDSLNIMYFISRGSLEILQGNLVLAILGKNDVVGENFCTCEDVGRSKGTVRALTY
CDLVTLARDDLMDVIRSYPDFKEHFAEKVEITMDMRDYDPSERRPSAVPEKDLEADKTTT
PPKKTSSTRNNLSVSNTRLTITPMQSSENLQTIYRATSPSTRRRFRKRSEKSRSASQESS
KRTTVDIEMNRLNADDDEEEDEGEDAPMIPKHTSSPRAPQKRESIPHSPLKETQYMAASE
PQLAETKQRGRVSGGLGIRGTPEGAPTSSSTGQIAPSAVHIVDANKLVCDRAVHNKIDEL
YLQLDNIERSFDEKRNEIIDVLLKEQKQKEMAVIAQTMQQDAQTLLHNIMPSTNTNQQIP
SVSNRVPATLASVITGNNGTSNDLHDVDRLLSQPFPGDQPVDVPVLLPESNSHSMPRQQS
MYSSNTMPRVKKCEQPSESYTETQTLHRQSRSPRSDKRSSSTRSQRPSSASGRVSTAHRS
VSGHNLQAASSTPSVSGRLSTDTPEDIWLERTDNRKKKDDSIISSTYC
>XP_030846153.1_Strongylocentrotus_purpuratus
MPVRRGHVAPQNTFIDTIIRKFDGQNRNFIIGNAQVEGCAIIFCNDGFGELTSFSRAELM
QKSCCCEFLYGENTSEEGITQIKNALERGEESQVEITFYKKDGTSFLCSVLVAPVKNENE
EIIMCILNFEDISENKYASTPEETATPAAAENNSVGYKWRRGRNKLKIAMSLQRSMNSPS
QNQDNHRTFRLKLPQIYRQRDNNNQQSAPPEGDGERSKLKDSQEGALNGVSSQGAGSSST
ATTEPESSMPLLSLKEVPSNNDLPTSSTQSTKSVHSDSFSGGAGDLHSTDSLHLRRECSL
RDANEHETSLSVHNTFPRHTPLAKTWSNQTARSGVSIRRASSLETTESISTRKMRNSYLS
DLGNFAKNLPSAASDSDLARYRVLRKELSTHSLRSLDEHPLDSGLHADDRRDSSSSAVTK
KILKPVRDATQVVGNRVTQTKGNKQSAAEQTTVLSLGPDVLPEYKLQSPRIHKWTILHYS
PFKAVWDWVILLLVIYTAIITPYNAAFLLKRDSPTPTPPPSDDTASASTTGSNSADYNQP
LTIIDLIVDVMFIIDILINFRTTYVNKNDEVVSHPGKIAVHYFKGWFLIDVVAAIPFDLL
LFGSESDQSTTLIGLLKTARLLRLVRVARKLDRYSEYGAAVLLLLMATFALIAHWLACIW
YAIGSAERQQLEHQIGWLDHLANETHQYYVDNVTSSGPTIKSKYITALYFTFSSLTSVGF
GNVSPNTNAEKIFSICVMLIGSLMYASIFGNVSAIIQRLYSGTARYHTQMLRVKEFIRFH
QIPNPLRQRLEEYFQHAWSYTNGIDMNMVLKSFPECLQADICLHLNRNLLNNSPAFKGAS
PGCLRALSMKFKTTHAPPGDTLIHRGDVLRALYFISRGSIEILREDVVLAILGKDDVFGE
NICEHEIVGKSKCNVRALTYCDLHKILRDDLLEVLEMYPEFAEQFTKNLEITFELRDEHA
ALGKDPEPEIKSCKIPDTVLHDEREKPNDFKYQPKSVINKDATARRMNFAQNQSGSSGHN
SIPTLDSSDDDECGRGILEFSPDMAGRDVTPAPEILQGHEENRRSGGGLEGVGGGGGGSR
GSFNTIAGIDSCFPSFKDWLNREQQGGAGQGALAGVNSIVNAVTNTRGMSPESSPIMKRK
ARHYSNNQNGKNGQRGSQQPDIIVEDVSSFVSNPDIERRLDDLQRQMSRLEVKVTGDMNS
ILDILHRMHQMYPSPPQLLPSRVRQQRPTLPRMRTAPSHPNTSHSSSSPERSILKTHSTD
FPAPPHSKSSSRHARTSARSEPSLTGSSGVGRPPQDPRDGGVSSLDSPESVEDGPVSRRR
PKPPESLILSSLSDVSVDSHSSIHSEEAPVSSPLFTQPGHIPKSSSMPASGSTRISWNGA
EGDSSTTSPPIRNTDV
>NP_511158.2_Drosophila_melanogaster_eag
MPGGRRGLVAPQNTFLENIIRRSNSQPDSSFLLANAQIVDFPIVYCNESFCKISGYNRAE
VMQKSCRYVCGFMYGELTDKETVGRLEYTLENQQQDQFEILLYKKNNLQCGCALSQFGKA
QTQETPLWLLLQVAPIRNERDLVVLFLLTFRDITALKQPIDSEDTKGVLGLSKFAKLARS
VTRSRQFSAHLPTLKDPTKQSNLAHMMSLSADIMPQYRQEAPKTPPHILLHYCAFKAIWD
WVILCLTFYTAIMVPYNVAFKNKTSEDVSLLVVDSIVDVIFFIDIVLNFHTTFVGPGGEV
VSDPKVIRMNYLKSWFIIDLLSCLPYDVFNAFDRDEDGIGSLFSALKVVRLLRLGRVVRK
LDRYLEYGAAMLILLLCFYMLVAHWLACIWYSIGRSDADNGIQYSWLWKLANVTQSPYSY
IWSNDTGPELVNGPSRKSMYVTALYFTMTCMTSVGFGNVAAETDNEKVFTICMMIIAALL
YATIFGHVTTIIQQMTSATAKYHDMLNNVREFMKLHEVPKALSERVMDYVVSTWAMTKGL
DTEKVLNYCPKDMKADICVHLNRKVFNEHPAFRLASDGCLRALAMHFMMSHSAPGDLLYH
TGESIDSLCFIVTGSLEVIQDDEVVAILGKGDVFGDQFWKDSAVGQSAANVRALTYCDLH
AIKRDKLLEVLDFYSAFANSFARNLVLTYNLRHRLIFRKVADVKREKELAERRKNEPQLP
QNQDHLVRKIFSKFRRTPQVQAGSKELVGGSGQSDVEKGDGEVERTKVFPKAPKLQASQA
TLARQDTIDEGGEVDSSPPSRDSRVVIEGAAVSSATVGPSPPVATTSSAAAGAGVSGGPG
SGGTVVAIVTKADRNLALERERQIEMASSRATTSDTYDTGLRETPPTLAQRDLIATVLDM
KVDVRLELQRMQQRIGRIEDLLGELVKRLAPGAGSGGNAPDNSSGQTTPGDEICAGCGAG
GGGTPTTQAPPTSAVTSPVDTVITISSPGASGSGSGTGAGAGSAVAGAGGAGLLNPGATV
VSSAGGNGLGPLMLKKRRSKSRKAPAPPKQTLASTAGTATAAPAGVAGSGMTSSAPASAD
QQQQHQSTADQSPTTPGAELLHLRLLEEDFTAAQLPSTSSGGAGGGGGSGSGATPTTPPP
TTAGGSGSGTPTSTTATTTPTGSGTATRGKLDFL
>NP_001286814.1_Drosophila_melanogaster_sei
MSHKSCVELSEIRKLDKIVQQCELYMSNNNINDNAAKKPPVKEFKRNCPAKSNKFVEREL
FSLMCNLNKIEKKQVFVSDILINASMFDDKKESLARFPKNVSDHNTLVYHKFLRTRPTND
DEALKLKAGGKSKERPGTKITADCFFSPLLFKINNKRECLKKVKPMKGENAVETNGIPLE
SKPSQHKKQKSFKKCIKCDKKKLYIKNYQVSARRECDLLCSYDPLRKNNADLFQTHKGTS
YECMFKNLKYNQAEKPTDNVMGNSYDDMLDKEALLGSKSEPKGQDPNDMITSLGGNILLD
QKLQNNYYHKWTLLHYSPFKAVWDWIILILVMYTAIFTPYVAAFLLGEQDYQRRNSKYIN
SDPIVIIDLIVDVTFIVDIIINFRTTFVNSQDEVVSHPGRIAVHYLSGWFLIDLVAAVPF
DLLLVGSDTDETTTLIGLLKTARLLRLVRVARKIDRYSEYGAAVLILLMATFILIAHWLA
CIWYAIGNAEKSIASKNIGWLNSLAYDIQEPYFDNRTGGPSIKSRYITALYFTFTSLTSV
GFGNVAPNTDAEKAFTICVMLVGSLMYASIFGNVSAIIQRLYSGTARYHTQMLRVREFIR
FHQIPNPLRQRLEEYFQHAWTYTNGIDMNSLLKGFPECLQADICLHLNRKLLTTCAAFSE
ASPGCLRAFSLKFKTTHAPPGDILVHRGDVLTSLYFIARGSIEIQRAGNIVVLGKNDIFG
ENPCIYPTVGKSNGVVRALTYCDIHKLHRDDLLDVLDSYPEFLESFVSNLVITYNMRDDE
HSGVDIKHRYLRAKSSDKMRSSPDIPSIRIVGLRYKKQNVNTSVHKVKNDNSRDLNIFIE
NEIANYHLDLFDNNN
>NP_477009.1_Drosophila_melanogaster_elk
MPARKGLLAPQNTFLDTIATRFDGTHSNFVLGNAQANGNPIVYCSDGFVDLTGYSRAQIM
QKGCSCHFLYGPDTKEEHKQQIEKSLSNKMELKLEVIFYKKEGAPFWCLFDIVPIKNEKR
DVVLFLASHKDITHTKMLEMNVNEECDSVFALTAALLGARFRAGSNAGMLGLGGLPGLGG
PAASDGDTEAGEGNNLDVPAGCNMGRRRSRAVLYQLSGHYKPEKGGVKTKLKLGNNFMHS
TEAPFPEYKTQSIKKSRLILPHYGVFKGIWDWVILVATFYVALMVPYNAAFAKADRQTKV
SDVIVEALFIVDILLNFRTTFVSRKGEVVSNSKQIAINYLRGWFALDLLAALPFDHLYAS
DLYDGEDSHIHLVKLTRLLRLARLLQKIDRYSQHTAMILTLLMFSFTLAAHWLACIWYVI
AVKEYEWFPESNIGWLQLLAERKNASVAILTTAETYSTALYFTFTSLTSVGFGNVSANTT
AEKVFTIIMMLIGALMHAVVFGNVTAIIQRMYSRRSLYESKWRDLKDFVALHNMPKELKQ
RIEDYFQTSWSLSHGIDIYETLREFPEELRGDVSMHLHREILQLPIFEAASQGCLKLLSL
HIKTNFCAPGEYLIHKGDALNYIYYLCNGSMEVIKDDMVVAILGKGDLVGSDINVHLVAT
SNGQMTATTNSAGQDVVVRSSSDIKALTYCDLKCIHMGGLVEVLRLYPEYQQQFANDIQH
DLTCNLREGYENQDSDIGPSFPLPSISEDDENREEAEEGGKGEKENGGGPPSGASPLHNI
SNSPLHATRSPLLGMGSPRNQRLHQRGRSLITLRETNKRHRTLNAACSLDRGSFEEPEPL
EEEQSSGGKRPSLERLDSQVSTLHQDVAQLSAEVRNAISALQEMTFTSNAMTSHSSLKFP
PARSIPNISGVAGTRSGVAVEHGLMGGVLAAAELAAMQRSSSHPPEVWGRDVQLPTSNTA
SSKAPSPVEPKKTMTSRSSQTDFYRIDFPTFERFVLANPRLVLGLLGIEPAIKNEMDLLQ
QKQTLQISPLNTIDECVSPSDHNLASSKERLITSSAVPTPGRIYPPLDDENSNDFRWTMK
HSASHHSCCKSTDALLSPEEQPPISILPVDATPAPSVQEVRSSKRSLRKSTSGSNSSLSS
SSSSSNSCLVSQSTGNLTTTNASVHCSNSSQSVASVATTRRASWKLQHSRSGEYRRLSEA
TAEYSPPAKTPLPVAGVSYGGDEEESVELLGPRRNSRPILLGVSQNQGQGQAMNFRFSAG
DADKLEKGLRGLPSTRSLRDPSSK
>NP_001238948.2_Apis_mellifera
MPGGRRGLVAPQNTFLENIIRRSSSQPDSSFLLANAQIVDFPIVYCNESFCKISGYNRAE
VMQKSCRCGFMYGELTDKETIARIEECLEGQIHDQFEILLYKKNKTPLWLLLQIAPIKNE
RDLVVLFLLTFRDITALKQPIEADDSKGGLSKFAKLARSVTRSRSVLVSQFSSHLPALKD
SALPTTAKQSHLAHMMSLSGDVMPQYRQEAPKTPPHILLHYCAFKAIWDWIILCLTFYTA
IMVPYNVAFKNKTSEDVSLLVVDSIVDVIFFIDIVLNFHTTFVGPGGEVVSDPKVIRMNY
LKSWFIIDLLSCLPYDVFNAFDHDEDGIGSLFSALKVVRLLRLGRVVRKLDRYLEYGAAM
LILLLCFYMLVAHWLACVWYSIGRSDADNGVQYSWLWKLANVTQSPYSYLWTNTSTAPEL
VAGPSRRTMYVTALYFTMTCMTSVGFGNVAAETDNEKIFTICMMIIAALLYATIFGHVTT
IIQQMTSATAKYHDMLNNVREFMKLHEVPKALSERVMDYVVSTWAMTKGLDTDKVLNYCP
KDMKADICVHLNRKVFNEHPAFRLASDGCLRALAMHFTMSHSAPGDLLYHTGESIDSLCF
IVTGSLEVIQDDEVVAILGKGDVFGDSFWTNSIVGQSAANVRALTYCDLHTIKRDRLLEV
LDFYQAFANSFARNLVLTYNLSHRLIFRKVADVRREKELAERRKNEPQLDQAQDHLVRKI
FSRFRRERHTADVEKGDGKDGKEGKEGESSHSRKVSIADDNTVVKGGRAGKWGRLLGSSS
LDSGSETGTGVDTFKRSLSARDARPSSSAGSNKVFPKFGKLSGTIEETGDGESAGKESQQ
LQQQQQQNVADSKQLQLRRLESYDDGLITTQPSHDREILAAVLEVKVDLKLEVQRVNQRL
AKIEDMLQTLMSRLPAASPQQQKSTNNFSTGGNGGSSQNQSGGQPQGGSSCQQGSQATQT
SGGSVIGEQKVSTSTSTSGGEVYREQGTTTERMSSKSQEHHHHHHHHHQSQSDRLKDSDY
KTSSREVSKELLERLAQATTSRGDDGTPLGPLILRKRRSKSRNKGAAPLAPLASQPISPS
EATETTQMLECTDDREQSAATTDRSERSDRKRPPPRPREYL
>XP_016771755.1_Apis_mellifera
MPVRRGHVAPRTTIIETIIRKFDTHDRSFLVANAQQGLCHIIYCSDGFCRLTGFSRAEVM
QRPAICEFLHGPMTSPHAVAALRDALAAGVEKHFEILYYRKDGTKFLCSEVIALIRSEVD
EICLQIINFEDLSSQPSPQPAIPPPSQTNNRLVTRYSMTLTGAVDRARASFRAGLSRTGV
VGPPRVRNRPRTATNLPHRLADGTILDEDASENCPLTCGSPTMMESWGPGRTGTPPPALP
PPPAGSNNGGATSAATATVAQPSTTAPIASPEGVSDVSQKSGIWEGANFSAAGGAEGPSR
SVSHAASLDAISRRAVKPDTARVPCRSLTCSVLAGRGSEHVTLERRPATVDNLTEATKHS
KIFPGVASESDLQKWRMSKDRKSPSLSQMGPDSIKHKFSLQDNGSAKYFQGAMHTSNMGE
KVAQVLSLGNDILPEYKLQSPRIGKWTILHYSPFKAVWDWVILLLVLYTAIFTPYVAAFV
LSDPDYNSRKNKKYSDDPIVIIDFIVDVTFIVDIIINFRTTFVNSNDEVVSHPAKIAVHY
LKGWFIIDLVAAIPFDLFLVGSHTDELGLDKDETTTLIGLLKTARLLRLVRVARKIDRYS
EYGAAVLLLLMGTFALSAHWMACIWYAIGNAERPTLKSKVGWLDILANDTHQFYFHNNTG
GPSIKSRYITALYFTFSSLTSVGFGNVAPNTDTEKIFTIIVMLIGSLMYASIFGNVSAII
QRLYSGTARYHTQMLRVREFIRFHQIPNPLRQRLEEYFQHAWTYTNGIDMNSVLKGFPEC
LQADICLHLNRNLLNNCRAFEGASPGCLRALSLKFKTTHAPPGDTLVHRGDVLTSLYFIS
RGSIEILKGDVVMAILAKDDIFGENPCIYPTVGKASCNVRALTYCDLHKIHRDDLLDVLA
LYPEFSNHFSQNLEITFNLRDEEQAGVDPISARFPVSTPTDVDADARRFAFRPPRYRRGP
GGGPGTNLIPTGRQDSLQGDQEDYDKGSGHGILEFSTDKAGQDVTPLNLEFDEPKQRSST
LNSITGMLTHLKRSIPDLRQHKIHLQPLTSHDYLAKQMTTPLTKPARRSSAAGESCLSQN
AVHPTSTTSSHYTTPSPPQHPQTHGDFQSGPGRPVEEINARIDQLSRQVSSLEHSMGENI
RLILTLLQQTLNSSRESSSIEMMAGPTSVGLSKSSRAPALVQRSASEPQPPTGPPSSNGN
GKIQPSTSHGLFSFLSKSLDQLHLISASFILERLDKFRSRPPTKEPMSTSSGTSRLTVTS
DTSALATALQTALNGRTAPTRSQSQPVDLAVPPPSQQAHLPHAWHSQPAAFRRGEFRSGY
SSFNKRSEPEGEDPWSCVVSVSDRGGGQRPRSSESRKEPTNHRGSSELGAAQRSESRQPG
RDEAGQGQRQESSRQASEDISWEFTINEAPIARLESLDELDQDHVS
>XP_003249178.1_Apis_mellifera
MPVRKGLLAPQNTFLDTIATRFDGTHSNFVLGNAQVPSLYPIVYCSDGFCELTGFARAQI
MQKGCACKFLYGPETKEEERAMIDKSLESKTELKMEVVFYKKNGSPFDCLLDIVPIKNEK
GDVVLFLASHKDITHTKNLQLCELQDSDAKGGLDPEAPPANYGRRRSRAVLYQLSGHYKQ
DNKHKIKLNNNLLHSTAPPLPEYKTTGIKKSQFILSHYGGFKSCWDWLILLATFYVAIVV
PFNASFINIDRPTMVSDVVVEALFITDIVLNFRTTYVSRKGEVVSNSKSIAVNYLKGWFF
VDLVAALPFDFLYASDVYSGEESGHGNIHLVKLTRLLRLARLLQKMDRYSQYSAVILTML
MLFFILVAHWLACIWFVIAEKERLRNDNDWDLGWIHTLAEKLKISVENVTHAESYITALY
FTCSSLTSVGFGNVSANTFSEKFFSICTMLIGALMHAVVFGNVTAIIQRIYSRRSLYQTK
LRDLKDFFVLHQIPEELKQRMQDYFQTMWSLNHGIDIHETLKQFPEELRGDVSMHLHREI
LNLPIFEPASQGCLKLLSLRIKNNFCAPGEFLVHKGDALSYIYYLCNGSMEVVQNNMVVA
ILGKGDLVGCDINVHLQHTSNGGGAGGGGAADVVVKSSCDVKALTYCDLKCINMHGLVEV
LRLYPEYQHQFANDIQHDLTYNLREGYEVEQESDMNGPSLTLPSISEDDENVPDEGETSP
LSPPNKSPLHTSSSPRHAKFRDEYREARRPARGVLVRGRAAQVIAQESMEEHIRGSVERL
DTQFSTLHQDVATLSCEVRNAIQALQILACSPQSNPNLPTPASRGSGVLARSSSHPPDAI
CWDPPRRMLDASTQTDWPVDLFESWVRANSQTVLRILDLDPDLLSRQPHSPTPSPSSPPP
PPYEPLSPVVGTPPRSLSPIQGNEFVFGNNRGEQQQHIPRTYKPTNSTWDPENKLLHRFS
AGDADNASLYQAFSNLRRLPESRSLKFDPFDS
>XP_061497971.1_Anopheles_gambiae
MPGGRRGLVAPQNTFLENIIRRSNSQPDSSFLLANAQIVDFPIVYCNEAFCKISGYNRAE
VMQKSCRCGFMYGELTEKETVARVEYALEHQQHDQFEVLLYKKNKTPLWLLLQVAPIRNE
RDLVVLFLLTFRDITALKQPIDSEDTKGGLSKFAKLARSVTRSRQFSAHLPTLKDPTKQS
NLAHMMSLSADVMPQYRQEAPKTPPHILLHYCAFKAIWDWVILCLTFYTAIMVPYNVAFK
NKTSEDVSLLVVDSIVDVIFFIDIVLNFHTTFVGPGGEVVSDPKVIRMNYLKSWFIIDLL
SCLPYDVFNAFDHDEDGIGSLFSALKVVRLLRLGRVVRKLDRYLEYGAAMLILLLCFYML
VAHWLACIWYSIGRSDADNGVQYSWLWKLANVTQSPYSYIWSNESNAPELVNGPSRKTMY
VTALYFTMTCMTSVGFGNVAAETDNEKVFTICMMIIAALLYATIFGHVTTIIQQMTSATA
KYHDMLNNVREFMKLHEVPKALSERVMDYVVSTWAMTKGLDTDKVLNYCPKDMKADICVH
LNRKVFNEHPAFRLASDGCLRALAMHFCMSHSAPGDLLYHTGESIDSLCFIVTGSLEVIQ
DDEVVAILGKGDVFGDSFWKDSAVGQSAANVRALTYCDLHAIKRDKLLEVLDFYQAFANS
FARNLVLTYNLRHRLIFRKVADVRREKELAERRKNEPQLGSSQDHLVRKIFSKFRRAQQN
AQGTKDQTGSVQSDVEKGDTDTDKGKLPAKLTLTEDTRALTTAVPSPSPSPSPSSGPPSA
KGPRASKWGRLLGSSSVDSASDTSTKVAVSRSLSARESLRESAQGRASSSSSSNGGQGNK
IFPKTPKLSPGPGATLARQDTIDEGGEADHTPATGSTVRPPERPVVHMERELVKPPSLER
QPTERDRLLDTAATERVRERERERERERERERERERQMERNLSLERERQIEMAQSRSTTS
DTYDTGLREQPSTLAQRDLIATVLDMKVDVRLEMQRMAQRMGRIEELLNDLVHRIQIDSS
GQSSPGDMPSVVAAVPPQVAVPGAIVPPAAPNPPGAGPGTLGLSPATAAAIGPGGGNGLG
PILLRKRRSKSRKAPAPPKQSPEQTCLLDSELPSTSATRKREFL
>XP_061508527.1_Anopheles_gambiae
MPARKGLLAPQNTFLDTIATRFDGTHSNFVLGNAQVNGYPIVYCSDGFVELSGFSRAQIM
QKGCACRFLYGPETKDEHKSMIETSLDGKSELKLEVIFYKKNGTPFWCLLDIVPIKNEKR
EVVLFLASHKDVTTAKMSEMSMSDECDSAALLGARFRSAETSLLADDGAEDDSLEIPPGV
NMGRRRSRAVLYQLSGHYKPEKMKTKIKLNSNLLHSSEAPLPEYKTQALKKSRFILSHYG
MFKGCWDWMILVATFYVAIAVPYNAAFVKTDRLTMVSDVVVEALFIVDILVNFRTTYVSR
KGEVVSDSKSIALNYLRSWFVVDLLAALPFDHLYASNVISGEESHIHLVKLTRLLRLARL
LQKMDRYSQYTAMILTLLMLCFSLVAHWLACVWFVIAEKERLMNDADWDIGWIHTLAERL
KIPVSNVTHGEAYITALYFTFTSLTSVGFGNVSATTLSEKIFSIIMMLIGALMHAVVFGN
VTAIIQRMYSRRSLYQSKWRDLKDFIALHQMPKELKQRMQDYFQTMWSLNHGIDVYEILK
EFPEELRGDISMHLHREILQLPIFESASQGCLKLLSLHIKANFCAPGEYLIHKGDALSYI
YYICNGSMEVMQNNMVVAILGKGDLVGCDISIHLLHGNQGNSGNTGSQDTIVKSSGDVKA
LTYCDLKSIHMSGLVEVLRLYPEYQQEFANDIQHDLTYNLREGYEAEEETENNGPCLALP
SISEDDENQSDAETSSASPMNTALQKSPAHNVGSSPRHAKLVHSRNRSLVALRERVERQR
SVQTASQPPTVEQANSFEGLNLEVAKEKEKGRMSVERLDNQVTTLHNDVAALSVEVRNAI
HALQEMTYNTMNSQLDLGHFQPARSIPNLQNGAVGILRDSDHVLMARSSSHPPEMWCREM
NVFAEGGIASPNGTEVLSEAMYRRKSILSQKYSEEMSSSTQTENMIDFDTLEKVVLAHPH
LVLKILGVEAVFGKESDHLAKSYPLNTISEVASSGETISSRVQDTVPTYKLPPFLTNTNI
ISNPPATHHHQCELNGQLYDHRALIDAYHQEGDFYSAPSSACAKEDNCDNISNATTTTPP
PPPPPPPPPPLPSLLSAPSNPHDVPLLGTEGGRAPVPDTDCILVDENVNVLKQSAMNHIF
RKQDRVPPNYRFSAGDADHLEKGLRNLPSSRSLGGS
>XP_061505908.1_Anopheles_gambiae
MPVRRGHVAPKTTLIETIIRKFDTHNRSFLVANAQPESCHIIFCSDGFCKMTGFTRAEVM
QRSACTDFLQGQMTSVGVMDSIKEALRKGEEKHFEILYYRKDGTKFLCSEVIAPIRSEVD
DISLFIINFEDLSNPSNPEPIEQVKLSKFDKARASFRQSFRIGHIALRDRGLRLAGYLTP
PSDATQDEDEIIAPKHHIESSPANKNTVLKVEANIWAPMSTPALTRTKELDCLPHDIDTL
SGPGEIVITAPDITQTTRDESKEQSTKDMKPEFVQTKSLDFEAQLKHVESAKLIRCYENT
HFQTSRGFVEKRAHTVDDFMRGPVNHNARLYFPYVSSESDLQRYKTVPVKQATAAQDART
SSSLSNVPSDSLKAKDNGSGKYFQGTRQTINMGEKVAQVLSLGADVLPEYKLQSPRVHKW
TILHYSPFKAVWDWIILLLVMYTAIFTPYVAAFLLSEPDYNQRKNRKYADDPIVIIDLIV
DVTFVVDILINFRTTFVNGQDEVVSHPGRIAVHYLSGWFLIDLVAAIPFDLLLVGSDTDE
LGLDKDETTTLIGLLKTARLLRLVRVARKIDRYSEYGAAVLVLLMATFALIAHWLACIWY
AIGNAERPLLKAKIGWLDALAQDTQEYYFPNNTGGGPSVKSRYVTALYFTFTSLTSVGFG
NVAPNTDAEKIFTICVMLVGSLMYASIFGNVSAIIQRLYSGTARYHTQMLRVREFIRFHQ
IPNPLRQRLEEYFQHAWTYTNGIDMNSVLKGFPECLQADICLHLNRNLLNNCSAFEAASP
GCLRALSLKFKTTHAPPGDILVHKGDVLTYLYFIARGSIEILKDDVVMAILGKDDIFGEN
PCIHSTLGKSNSNVKALTYCDLHKIHRDDLLDVLDLFPEFYDSFVNSLEITYNMRDEEQA
GVELRHRYMRTGSQDRESETRSYVRKLNTVHHRPPGNKCDMPNDRSSIGQMSTNYDDDRK
FSLSGIINQLKRSIPDLNSYKHQPLTNKCASPNESPKSTHKQTIPHHHEHQSSAIVASSA
ALGRAPDTVTLSAVSHRACTCGSKADVPVGPMRVSDCSPKSSPDEEIFHHTAPNSSNMSK
PDESKQNLETMAHQLSELTNRIGVLESSLKHDIRTILEILHQQQQMQMQIQQQQHSFAQQ
QQQMHQMHTGKTAMSSYQPSESDFSFDMCGPPMDCREVKHQQPPSSQHRIHVARSVSQPE
CTDDRSLFKCSKFSSFNHPMDDTPEGQNWNIFAPIAKLESLDEIDQETKPSSSHDKMQ
>XP_005104472.2_Aplysia_californica
MPGARRGLVAPQNTFLENIIRRSNGQ-FLLANARIVDYPIVYMNDGFCKLAGYNRAEVMQ
KSSTCSFMYGELTDKDTVKKLEECFETLVQEQVEILLYKKNTPLWLLLHVAPIKNEKDQV
VLFLCTFKDITALKQPIDDEAGKGLSKFARLARSVTRNRSTLLQFSSHQPSTKFDNSRPS
HLANMMNLSTDVLPQYRLEAPKTPPHIILHYCLFKTIWDWIILILTFYTAIMVPYNAAFK
VKTMDQLPLLVIDSMVDVVFFVDIVLNFHTTFVGPSGEVISDPRVIRMNYLKSWFVIDLL
SCLPYDVFNAFQYVDDGISTLFSALKVVRLLRLGRVVRKLDHYLEYGAAMLVLLILVFIL
FAHWFACIWYSIGWAELISGVEYGWLPELANVTKEPFVAANTSASDDRLGGPSKEMRYLT
ALYFTLSCMTGVGFGNVAANTQTEKLFSVFMMIIGSLLYATIFSNVTTIFQQFYSSFARY
HDMLNSVREFMKLHDVPKSLSERVMDYIVSTWAITKGIDAAKVLNYCPKDMKADLCVHLN
RKVFLEHPAFRLASDGCLRALAMHFNMTHSAPGDLIFHQGESLDALCFVVSGSLEVIQDE
EVVAILSKGDVFGDNFWKEQSIGQSTANVRALTYCDLHAIKRDRLLEVLDFYHAFANSFA
RNLTLTYNLRHRLIFRKVADVKKEKELAEKRKNDPPLDLANDHPVRKLISRFRKISDTKH
DVKQQNSHDAERGSSSSMAVQEEESTTPSETPKAGGARIITVSESPNVETGKVAPRLGGG
ASRWGRFLGGATSGSSSTDSANDGKGGDKAIPLNDLSPKIETRSGEAPKITTKPMAKWGR
FLAKAQEPIEESPEEDPKSTNLKKTDSTDSGILRSNNKLDQIGEEMLGLDGHHLLHHHHH
HHPHSLQTTLNINTMNNLTRETLSNSSNSTNQSIGAAASTSMPATVSGGLSAAEQHMLTS
LYDIRLEIKEEIDSLRQKMNRIDEHISEVLRFFSPVSTPCSSVSTYPSSKFNSPQNVTTS
NSADASPKNSVSSSPRHEEAGGGESSNLTTGEVTPMNISTEASGGEEQPVLRSRPTQNPP
EQIAAPQESTSRKKSGNGNSGKKSNRGNGESSSSSRRSSKSSNSSNESHKQSSGTPEPVP
GRVHGSTQVDVPEEEEELSFPNDHDPDRL
>XP_005095054.1_Aplysia_californica
MPKNPSSSSQNTFLDTIATRFDGIHSNFVLGNAQAHGYPIVYCSDGFCELTGFTRANVMA
KNSGCRFLYGPETSDSETGKIKGALEEKKELKTELKLYRKNGTPFWCLLDIVPIKNEKRD
VVLFLVSHKDISKEKGEGSSHTGSPGDKLNIDSPTKKNSDSDSSDDGSDDDDDDDEGMPE
NYDYGRRRSRAVLYHISGQLNKQNKAKSKLQQLNRLASQMPEYKVQEVKKSSLIIVHYGI
FKIGWDWLILLCTFYIAIMVPFNAAFRESGRFKDSMYIDAGVEVLFAIDIVLNFRTTFLN
KSGQVVYEGKMIAINYMRGWFLLDLLAAIPFDLLYAFSVETGSPISNAATMVHLLKVARL
LRLARLLQKIERYNQYSVIVLAMLMCFFALLAHWLACVWYVIGKAELETSHENWTAGWLF
ELSERLDMVIINKTHNMPDMMTSYLTALYFTCSSLTSVGFGNVSANTNVEKIFSVCAMLV
GAIMHAVVFGNVTTIIQRMYARRATFHSKTKDLKDFFRIHHFPRPLKHRIRDYFQAMWSI
NNGIDVKEILKDFPEDMRGEIGLHLHREILSLPIFKEAPPGCLKTISLHTERFVCGPGEL
IMRKGDAVNYLYYVCSGSMEVLKEDQVIAILGKGDIFGTDLDYDDPVSISGCDVRSLAYC
ELLCIQVKGLCESILLYPDFAETFSRELPNDLTCNVREGHEDHSDDESSTAAPVITLPSI
SEDEEEEDNDEDNNNEEGMTCKERPKSNQHRDDEEDEAGEGRGNTPLSPLLAQFSRSESH
MSSSDWLASRGRLPNGHIASALSLRFGKHQQKLRQWINRARKRDDVPPTPASPSVPTTPT
TPVGHVSQRPKLGPVTPSLSSLALRRTAAASSTRLMHRRAARDKLKPCRTLPTLNTVSSE
RSVEQVMVHTLQMELEGTRDTVIGLERRLDDLHEDLSSISRNVDSLLRLVSQSPAPMYMS
SHSLQPSYNASPSPHPHGLYATPSFYFSQSTDTGGECDTRDSASLRSTSSPAPEIWPTSA
GLHGRNDHFLAPLQLQRGVATPSPLPSPRISFSPSPMSHYLPPMPRPSMANPNITTASTS
SNTTSNNSASNTNNSGASELRGGQSHSLASITDTNNTTPPSSRLSEGTDSISSPPASAGL
LSSRSKPDSPQVGAARHASLRPSNLSPLHPRRGKSLFSSSKHSRSVMDFGARKPALDLNL
TPSSLTMSPLALDHSSHGFQDEYYKLTQLEPCDAETGHCQKADAIRLSNQDLTSIVSPHN
ATTSVLGSSPQQKSSSASQKDFFTFPSPDQSPPAQSSGDTTAPLVKSSPSSTAQLSPTNG
GNQRLPLRKSPTTKLNSPSDGCPAHGDESDKRLSGPADRSNQQQLGGQGFTTGHSGSHLP
QNSSHRELRNNFNSIDSGALTEFHACASKPQSTSLSTLPLLTSLQPCADGKFPRSVSALN
LPGPARTRVKSSDDVRGGVCDVAHMVVAPLSRPESISDLQIEHTTNV
>XP_005107164.1_Aplysia_californica
MPVRRGHVAPPNIFIDTIIRKFDGQNRKFVIANAQVETVPIIFCNDGFCELTGYSRAEVM
QKSSLCDFLHGPLTNGLAISQIRDFLQGSEENQVEILYYKKDGTRFLCSVLVAPVKNETG
DIIMFIINYEDITETATKNELKKFTNNRHRSFKLRLPSIRRDIRTRGKSSVDRTQQQQQQ
QQQQQQQQQQQGDPENPPLPEENVPLNSMGQGSGVEDVAGAGEGGAYSPQSRLPPTHASI
KEEEEEDDDTDKYFGGRRGDRRGRSEVDGTGDEKAEQKELLLFHDGSDGSRGQPDGDGAT
ADGGTQSLDGAGLGPTVSNHVKSNYVNQASSDSELHRQRLRPLTDSLSNLADAANKKAGD
KEGVVASRGIILPNVANMKQNVSEKVAQVLSLGAEVLPEYKLQSQRIHKCTLLHYSPFKA
VWDWVILLLVIYTAIFTPYAAAFLLSEERKQKTRATIQERYSEPLTIIDLIVDIMFIIDI
FINFRTTYVNKNDEVVSHPGKIAVHYFKGWFLIDVVAAIPFDLLLFGSETDETTTLIGLL
KTARLLRLVRVARKLDRYSEYGAAVLLLLMATFALIAHWLACIWYAIGNMERNLGPDRTP
RIGWLDELARQTHQYYNASDDSSGPTIKSKYVTALYFTFSSLTSVGFGNVSPNTNSEKIF
SILIMLIGSLMYASIFGNVSAIIQRLYSGTSRYHTQMLRIKEFIRFHQIPNPLRQRLEEY
FQHAWSYTNGIDMNMVLKSFPECIQADVCLHLNRNLLQNCPAFKSASPGCLRTLSMKFKT
THVPPGDTLVHRGDVLTALYFISRGSIEILKDDIVVAILGKDDVFGENICKHETVGKSSC
NVRALTYCDLHKIHRNDLLEILDMYPEFAEEFRKNLEVTFDLRDEHCMVRVPDDEMSSRR
NSRFRRSIKSAPYLGQFNSDSQELAADIPVMNTAADESTNVQVYRNSRLRPRRSQEETAQ
DSMEYPSDEDIRESGAGILEFTPAKAGMDMTPANFDFETKDEKKRTATGLSSLAAGALSS
VSNTLMNVVSNRYEGNKRSQELAPLLQDQNASPEAHARGAALSCMPKCSSSMTLPMSSTS
SYSHFDPQGQMIMSVPALNQVDPGPFSPSSPMEVERRLNELSRQLTRLEHKMGSDIALIL
HVLQAQGHSQFTTSPSTPPPPPPRMAETDTFPSPPAADYHTVSEYPSPPPSFPPPPTNDM
TAVGGMDPSWLPHSSSLDSSMPPPPPISSYPLASHSTYPTVSQLPDPISLPSLPPYGLPP
SSQSGSSTPTSSSLSMLSQLTTIDRDNQSLASTADSSSVQASAASQLPIVPTPTEGDFHL
PEAFHDPYQPRIAGSSGETEGALTLEQRRQYGLPEDSDDYNDTLV
>XP_052829739.1_Octopus_bimaculoides
MPGARRGLVAPQNTFLENIIRRSNGQHREKERAQIYSCFLLANARIVDYPIVYCNDGFCK
LSGYNRAEVMQKSSTCSFMYGELTDKNILEKVRVSFEKLQQEQVEILLYKKNKTPLWLLL
HIAPVRNEKDQVVLLLCTFKDITALKQPLDDEAGKSTKMYPGKTVGLSKFARLARSVTRN
RSTLLQFSSNLPNTKFEDGNRTSHLANMVNLYADVLPQYRQEAPKTPPHIILHYCLFKAI
WDWMILILTFYTAVMVPYNAAFKNKTMDQVPLLVVDSIVDVVFFLDIILNFHTTFVGPTG
EIISDPKTIRMNYLKSWFIIDLLSCLPYDVFNAFQDVEKSISTLFSALKVVRLLRLGRVV
RKLDHYLEYGAAFLVLLILVFLLFAHWFACIWYSIGYSEAKQLISYGWMSKLSDVTKKPF
YINKTELGSEDLNGGPTKDMRYMTSLYFTLSCMTSVGFGNVAANTVNEKIFATFMMICGA
LLYATIFSNVTTIFQQFYANSARYHEMLNSVREFMKIHDIPESLSERVMDYIVSSWAISK
GIDANKVLNYCPKDMKADICVHLNRKVFCEHPAFRLASDGCLRALAMHFTMTHSAPGDLI
YHQGESLDSLCFVVTGSLEVIQDDEVIAILGKGDVFGDNFWKESTVGQSAANVKALTYCD
LHVIKRDNLLSVLKFYHSFSHSFERNLTLTYNLRHRLVFRKVADVKKERELAEKRKNDPP
LDLSSDHPVRKLISRFRKISDARAIQTDAELDAQTNNNHSEVDGPGSEARVINVSESPPQ
TSNVPKLGGGGGGASKWNKFLGKENGRSSDIARSSDHGKPDYYKTTGSNVEHNIQCEEPK
IPDITSRSSVKQLSKWGRIIAKQQDTIVEDPEDELKSNLQKSDSTDSGILKSNVKLDQIS
EEPPNHLSANVLSTKLVSENEKTDSTVAENTLGAGWSVRWNSNERGLSLGRPTETSAKER
FFNIGNADQQVMNFLEDIRLEQKEEFKSINTRISRIDEQIGEILRLFTPSSSPCSSRLSS
FPCSKYNSPNTTATNTEVTSPKNYLSSSPNWNSLESMHTVSKGSSVTGEQFLNIEVSPMQ
HQPVVPMAQPVRDESLDSNTSDNAVQAKPDTPTSRRSSKSSNTSWKSFSNENSKKNKAKN
EKGKEDKVKETNFGGRKVEDDENIPFKDKDLDIM
>XP_052831361.1_Octopus_bimaculoides
MPVRRGRRTAGNRFLDTIINRVEGSGNFVLGNAKSDGLPVVYCSEGFFEITGFRRSQVIG
KRCSCSFLYGALTKEESKQKVEDALIYQQETKVNICLYTKYGNPFWCQVEIIPITNENQE
VVLFLVSFYQNMPNDQNIESEITEHDPDILSSPTNESHFQKRKRRGRQVLFNLSKQFKSS
RKKMSQLDKLQEAVSGQQTVPEYKVEVQKKGKGIILHYGFVKVLWDWLIMLCTFYIAIMV
PFNAAFIVGEFVRTTIYADVAVEIIFGIDIILNFRTTYVSNTGQVIYDGKLIALNYIKQW
FLMDLLAAIPFDLLYAFQVETGTLIPLLKVARLLRLIRLFQKMDRYSQYGSVVIILLLSM
FTLTAHWLACVWYSIGKFELQKHPTSWRIGWLNELADTLNRPIMNRTHLPDMWSCYLTAL
YFTCSSLTTVGFGNVSANTNAEKIFSVCAMLIGAMMYALVFGNVTAIVQRAYARRATFHM
KTNDLKEFYHTYNIPKPLKHRIQDYFQSMWTMNNGINLNELFYEFPDEMKGEISMHLHKE
ILSLPLFKCATHGCMKAISLQIRRTFCAPGEYLIHRGDAISYLYFILSGSLEILKDDKVV
ALLGKGDLFGIDLQFEDPVASSSCSVKSLTYCELQCINLMGFISVLSLYPSVAEKIANAV
QQELTFNLKDCEIDLEAENNFDNTRPSIVDGDDRNNCNNSVIVPRYLLPGSGDIDNFGRN
NLIRRWLQKRNTFPKLQKQQQRRTSMPVPRNNASFSSSSTISREDMEIGNNAHIKGKVNF
QNVVERITKRKNIQNTLRRKIQEMKKLKTQKEDSQKNLESSSLEKCQMKEQIICLSEEMN
RVHHEVRSALHLLCELTNKSINSVMEQVTVPEVKIIRDCPRDSIDYNPDSQISECTDDNP
PIPSSPRLIISSKALADLTNTDFSDISKEDNLEDSSVNKKVLQLEAPTHQEDTRHEISPQ
VAPRKSKEANRKSSESPQISVIFEPNSTKLNCPVNSNVDILRNRGHSDRPQRAAAESSSA
NLTKPLPLGLTNFPFADEDNEKKSIVTEMTNV
>CAI9741795.1_Octopus_vulgaris
MPVRRGHVAPPNTFIDTIIRKFDDQNRKFLIANAQVENIPIIFCNDGFCELTGYSRAEVM
QKSCLCDFLHGPLTNAYAIVQIKEAVQGSEEKQVEILYYKKDGSKFLASILVAPVKNEHG
DIIMFIINFEDITDAPSKTEFKNFKISRHKSFKLRLPSIRKDFRAPKTISGLQDPENPPI
LEESVPLNQISTPDSTVPHQTSPSRKKIESLQSDSSSLLEPKSHLEDHSELRRASSLEGL
TQHQSLDADDKIRTNSEPPLANHVRSNFISQASSDSELAKHKTKGYDDSIGNLMDAKKDI
DGVLSTTKLLPNVQNMKQNVTEKLGLIFRRGVKNGTNGVDEVLSLGADVIPEYKLQSSRI
HRCTILHYSPFKAVWDWIILLLVIYTAIFTPYVAAFLLSEERKKEAYQSVQNSYQDPLTI
IDLIVDVMFIIDILINFRTTYVNKNDEVVSHPGKIAVHYFKGWFLIDVVAAIPFDLLLFG
SETDETATLIGLLKTARLLRLVRVARKLDRYSEYGAAVLMLLMATFALIAHWLACIWYAI
GNVERPLLRHPVGWLDELAKQTQQYYSPNETHSGPTIKSKYVTALYFTFSSLTSVGFGNV
SPNTNSEKIFSILIMLIGSLMYASIFGNVSAIIQRLYSGTARYHTQMLRIKEFIRFHQIP
NPLRQRLEEYFQHAWSYTNGIDMNMVLKSFPECLQADICLHLNRNLLSNCPAFQGASPGC
LRALSMKFKTTHVPPGDTLVHRGDVLTGLFFVSRGSIEILRDDIVVAILGTDDVFGENLC
KHMTIGKSSCNVRALTYGDLHKINREDLLDILDMYPEFAESFTKNLEVTFDLRDHELVVK
MPQEEMESEFAKRPYYRIFSCFPEILRNEKACRRDRRLRHRSSQETEPGLSYESSDEEIR
ESGAGILEFSPAKAGQDVTPANFDFQPRDKEKKLSSGFPYIAGALSSVNTLVNVVTGRHD
STKKSQETAPLLQELSASPETQHKVTSSSSVPKSTSSMTLPVSTSSSHSQFDEHQPSGRG
GADSQTAMVGHTSPLDVERRLEDMTRQLCRLEKKMSSDISMILSILRNQYSTAAVSVPAV
SFSGGAQISSSSSQAPASGSYTAPVSCKTAVSEPKTTAGSNYQAFPKSSEQQQLHQQQQQ
QQQQQQQQQQHSQQLDSSVTNMVGGDVSSVPDDDVFQFPPPPPPYSSDVQIGVPYQVSSS
EDLCCCEGPVDHHFTPSTSSPSLEYPMF
>XP_052826676.1_Octopus_bimaculoides
MTIGLTPTMYKGKGFNEEQNGEKSEVIVEAKNKIIMLKVLKELRGKSAFRPISEEAAKLR
AARDRRKRMGKDGKGLIKSPDSGSDESNKQDKSDEESRSLVEPEPSKRQQSTQMKFIILH
YSPFKAVWDWIILLLVLYTAVFTPYSAAFLLNEDEIRMKLNRDAATRLKNAETSKADPLV
IIDLLVDIMFIADILINFRTTFLQNGEVASDPQLIAKHYVKGWFLIDAIAAIPFDLLLFG
SGTSDTMTITGVLKTARLLRLLRVLRRIEQFAEYGAAVLLLLMVSFTLIGHWLACIFYAI
ANMERPHLKAKVGWLDNLAQTLNEPYLPNDTTSGPSIRTKYLTALYFTFTSLTSIGFGNV
APNTNAEKIFSIFAMLLGSLLSAAIFGNVSSIMLRLYQGTEEYNEKTESIKEFINFHHLP
KSLANRLQESFQHTWSYTNGIDMMSVLKGFPECLQADICLHLNRNLLNNAAAFKNASEGC
LRVLSMKFRSTHAPPGDTLIHPGDILHSIYFIASGSIEISKDDIVMAILGKHDIFGGDIR
DKGPEGKALYTVRPLSYCDINKIDIAELKEILRTYPEFAGDFLLKFQLTFDLEKGTLAQI
KTKGKVEDETLRFIRQKRPRLQCKRRNEINDGNSRRKSLLSVESCYAKQPNQVPSIYFRG
RTASRQRLGSKRNSIADRRRPSDVSCLSGSDDDDGVGIVELSAEKASRDMIDASSELDTK
KRESISSIAGAVAGIVSSVKGRDHKAQPIKQQAKPHHHQQLPYHHHHQQLLQQVHQQQTP
SSSSHEQVCSGSGGQQSVDKTSKTMDTSRMSQLGQGRQPVKSEHLLDSPHVPHPPGPSPL
DSSGTSYTPKSSSSAGPMNKFVGLDFEIHHYPEKGNIQSLNDIDVRLENINQRMHNFENE
LCNTVDAILEILGHKPTVGRECEMVHSGPRMEKPARQKGVRTIRSPSEGELHTFHKQ
>XP_022333214.1_Crassostrea_virginica
MPGARRGLVAPQNTFLENIIRRSNGQHSSFLLANARIMDYPIVYCNDGFCKLSGYNRAEV
MQKSSTCSFMYGDLSDKDTVEKVEMAFEDMEQTQVEILLYKKNRTPLWLLLHIAPIRNEK
EQVVLFLCTFKDITALKQPIDEEGSLSKFARLARSVTRNRSTLLQFSSHMPTTKFDNTKP
SHIANMMSLNSDVLPQYRLEAPKTPPHIILHYCLFKTVWDWIILFLTFYTAVTVPYNTAF
KNKTMDQVPLLVIDSIVDVVFFVDIILNFHTTFVGPSGEVISDSKIIRMNYLKSWFVVDV
LSCLPYDVFNAFQYVDDGISTLFSALKVVRLLRLGRVVRKLDHYLEYGAAMLVLLILVFI
LFAHWFACGWYSIGLSEIQSGISYGWLTYLSNTTGDVFFFVNSTNVNPDVTGGPGKGMRY
LTSLYFTLSCMTGVGFGNVAANTENEKLFSIFMMIIGALLYALIFSNVTTIFQQFYANFA
RYHDMLNSVREFMKLHDVPKSLSERVMDYIVSTWAITKGIDATKVLNYCPKDMKADLCVH
LNRKVFLEHPAFRLASDGCLRALAMHFNMTHSAPGDLIFHQGESLDALCFVVTGSLEVIQ
DDEVVAILSKGDVFGDNFWKEHTIGQSTANVRALTYCDLHTIKRGRLLEVLEFYHAFANS
FARNLTLTYNLRHRLIFRKVADVKKEKELAEKRKNDPPLELSSDHPVRKLISRFRKISDA
KAMQTNTDPEKGSKSDMNGGERGGTEKSARSFARLINVTENSAPKTGGGSSKWGKMMNGS
GPTDGEGKQNKPNNESKEDLRNGDLQKPQSKPASKWGKMMGKNSEPSRDNEKEETQNNLR
KTESMDSGIIRSNVKLDHINEETVEQTMIVRHETNNNHSISAMSLAERQMLTSLHDIKLE
MKEDMDILHQKMNRIDEQIAEILRMFSPSSSSCSSHEDSQSKDEGNSVDPETSTEEEPKQ
VVLIRDVEFIPKNVTAHSPILYLPRDNDASTTVSNSTSYAVSPVSGVSSTGSNSPGQGDR
MGQQSSNDTSNGNSIDHSEGENPASKPNAENNHLQPPSTNTGVNSSHKQSPSSVTSTSPT
NPPDPSPLKGGGKAPNTNTGHAHVKEGHHTAGNKNVSSSQPGVHRGVPPNNHRHSSPSSA
DDNSAKKGINSGRPSSRDKAVVAHETGGYNSSSPLSNEGSHYSRENTARKGGSREDNGAV
ARASPSTGLDKQNASSSLDSNRTSSPINQDRTDTKNRQDAHRPSSGNRANSLSPISPQDL
KNYAKSGATAKPDEYPLISSLGPAAGYSANPMAASSSPRPISPKLSSRQATSSVGPAASI
SDVSMIDTSSSRDVLHMAEDVLKMKTKSPRVPNTVSSLKYSSNIQKTSKARMDGRPETRR
VAGGIRLPLDNDGAHIKDRDLDIL
>XP_022308742.1_Crassostrea_virginica
MPVRRGHVAPPNIFIDTIIRKFDGQNRNFVIANAQIETYPIIFCNDGFCDLTGFSRAEVM
QKSCLCEFLHCSSTSTYSVLQIKEALRGTEEKQVEVMYSRKDSSRFLCSVLFAPVKNEQG
EIIMFIINYEDITDAPLKNELAKNFKNSRAKEIDHEAVSSGKSRHRSFKLRLPSIRRDIS
CKSKCIGVKDPENPGDPEEIRSTLAIPRSSLPPNSPPTYNRTGEVLQQDKSAIPRRASSM
EALDKQGVGKAESHSSVDGLRRKVRRPRANTISTWGMGQLFRANIVNQASSDSELAKNRA
KFADSFNELDGELGHSREEQVKDHRGPIFLPNVANMKHNVSEKVAQNLQTSDKILTETEQ
IQGGSDVEGRIVNPDDGRIINPDDGLNSDSTMNLVRKLSDNPVRIMSEAMTYLRGRTPTV
LSLGADVLPEYKLQSPRIHKFTILHYSPFKAVWDWIILLLVIYTAIFTPYSAAFVLSEEK
KKSSHESIESRYSDPLTVIDLIVDIMFIVDILINFRTTYVNKNDEVVSNPGKIMVHYFKG
WFLIDVVAAIPFDLLLFGSETEETTTLIGLLKTARLLRLVRVARKLDRYSEYGAAVLMLL
MLVFALIAHWLACIWYAIGNMERPMLGDLKIGWLDELAEQTHQKYVNGSGGPTIKSKYVT
ALYFTFSSLTSVGFGNVSPNTNSEKIFSILIMLIGSLMYASIFGNVSAIIQRLYSGTSRY
HVHMLRIKEFIRFHQIPNPLRQRLEEYFQHSWSYTNGIDMNMVLKSFPECLQADICLHLN
KNLINNCPAFKDASPGCLRALSMKFKTTHVPPGDTLVHRGDVLTALYFISRGSIEILRDD
IVVAILGKDDIFGENLCRYETVGKSSCNVRALTYCDLHKIHRDDLLEILEMYPEFSEHFV
RNLEVTFDLRDVDLDGRQEDASHARPNAFYKRKNVRSYHSDSASLDDCFTGHEDQVPEFN
FQPSRTRRLRRDRLGEDGPAMSMSFEDSSDEEIRESGAGILEFSPAKAGLDVTPASFSEF
RRKEDRKQTSGFPSFAGAFANVNNLVSAVTGRCDAGKTSDPDMAPLLGDHKVQAKTQSSS
SVPKSTSSMTIPVSSPSPLSDELPHPGEHRNLIPPPSFTHSEHSQHSQEMEKRLEELARQ
LTRLETKMNSDISMILQILQSNNANRGYHGDGAATPMSDHPPPNYSHINSPSDSEEKFSQ
NISLHREDRVPEIRDDSPWEERVEESLPPLAGTLTSLQRLTSVDTTSNQDTTADSQENPK
QAIPSMDKNIDVLPYNEERAPLVEEEISLLGPELSAPVVEEELSSLAHERAEKGDKNSTA
ACDVGESEVESSGDVKGSGIPQAGGDNSIDSGKCDSKKDDSSANQSRSSGTGQLYSDLSP
QTRRRLGIPLELDHKQTFV
>XP_022320592.1_Crassostrea_virginica
MTNRKGFMVQQNTFLDTIATRFDGTHSNFVLGNALSNSFPIVYCSDGFCELTGHSRAHVM
GKNCACKFLYGENTEIEGKAKIEEALDQKEEIKTEILLYRKDGTSFTCLLDIVPIKNEKS
QVVLFLVSHKDVSNGDGAKENSDSGTDEPLLSCKRSPVMAGLAGTIQTALMFSGNDLDEN
SKHLTRSRVRPGIEPPSNCNYQRRRSRAVLYHLSGQFDKHNRAKSKLQQLNKLTGSISGK
MPEYKVQEVKKSKYVIAHYGIFKIGWDWLILLCTFYTAIMVPYNAAFTDMENDNSKSSLY
SDIVVEIMFIIDIALNFRTSFIDKSGHVVYDGRLIVTHYVKGWFPLDLLAAIPFDLMFLF
NRFYKLTL-DVLRHLLTLKLTRLLRLARLLQKIDRYSQYSGMVLALFMSMFALLAHWLAC
AWYFIGETELQKNGNWTVGWLYELGERIERPVSRSSPPDTFTAYVTALYFTCSSLTSVGF
GNVSANTNPEKIFSVCAMLIGAMMHAVVFGNVTAIIQRMYARRANYHSKNKDLKDFFRIH
HVPKPLKQKMQEYHQTMWSMNNGIDTLDILKDFPEEMRGEIGLHLHKDILTLPIFENATQ
GCLKSISLHTKRAFSAPGEFLAHKGDAINYVYLLCAGSMEVLKQDMVVAILGKGDLFGTD
INFDDPVGISSCDVRSLTYCDLQCINMKGLTDVLALYPDFAEQFQNDIRHDLTCNLKEGF
DESESDAEVKGIGRDTKLPSISEDEEETDSDTVFSSKPQNNNSYSAIKASQNSDQESTTP
LLNNEKAELQKVPNGEIHHQRDVQSPPTKRNVLVSRRILNSRAANRRRHRNNYSSEQLHG
MESLSNSIQNLHSEIEGTKTNICHIEQNMNRISHEVSHIDSSLKTVIRLLSNNCSRTSES
SCIPDTPLSPLERPHFSISSHNSDDVLVPDMDVICGHKLEVPTLHSKLNAQNKLGNRKYV
PAHDIGGSHPAMESLDIPLGERRYKNSCESVLNVPSSQSTNKRSGKTSKVYRRAVSEPRT
FNNLSDLQRQLLIKDASMEDVSRRHNAYQSNYSHQRPRSNFLLETNDL
>AAD28468.1_Caenorhabditis_elegans_egl2
MPVGKRGLVAPQNTFLENVIRRCNNADTSFILANAQVVDYPIVYCNDGFSKLVGYTRAEI
MQKPCSLAFMHGEHGEVGSLQKMQEALENARTEQAEIGLCKKNKTPIWLLVHLAPIKNHK
DAVVLYLCQFKDITPLKQPLDDENNKGLSRILQIARIAKSKQQFNQIETKDLHKSPGNTS
SNFNQVMNLGGDMLPQYRQETPKTSPHIILHYSSFKTIWDWSILALTFYTAFMVPFNIAF
KNSLRPFYLISSRENPGGGIDSVALMDSIVDVIFFADILLNFHTTFVGPGGEVVIEPSVI
RQNYFKSWFLIDLLSCLPYDIFYMFKRDDERIGSLFSALKVVRLLRLGRVARKLDNYLEY
GAATLLLLLCAYVIVAHWLACVWFWIGDSEVRLKMDNLALPDGWLWKLSNDLRQHYNIPL
SNKTTLVGGPSRTSAYISSLYYTMSCMSTVGFGNIASNTDNEKIFGVCMMIISALLYAAI
FGHMTTIIQQMTSSTVRYHEMISNVREFIKLQEIPKELAERVMDYVVSTWAMTKGIDTAK
VLGYCPKDMKADICVHLNRKVFNEHSCFRLASDGCLRSLAMFLELNHAAPGDLLYHTGES
VDALWFVVSGSLEVIQDDEVVAILGKGDVFGDEFWKANGSTGQSAANVRALTYSDLHMIK
KDKLMDVLDFYKAFANSFARNMTLTYNLTHRMKFRKVADVKREKELDAKRKNEKLTLPND
HPIRKLLFRMRERHGPRIFPSPMFADIEKGLKKSTEISRISSLHSMIDETGGGGSSYVKS
PRSKPKRPPLMKRQTVDEDALSRTSWGMDKKDREWSSLSNIKTEMKSKFDIIGERLTIIE
QINSRLALLERVLIGNNGGANTPSTMPVGSFSALNESGNRLTLDAAPVARSVSWSEQHQP
HWQRTSTVPPLRELEAGEWEPPIREPTPNPSTSSSRVPHIQNDEDGEARPPTRTRI
>NP_001368173.1_Caenorhabditis_elegans_unc103
MPRRPPLLRLAPVPEDEEDDEVFFEPADKNDDKQRFLPKQSRGSSRFVSEDVLNNSDDEE
ENKRCHLVSSSHASLRSLSPCPSLQSSSSIGGCGGGGMVGGGGGGGAGGSSTRRNAAIAS
TSSTTSSAAGRRASAFVRRMSMAIPTLSADPVPFSAVLSLGADVLPEYKLQPTRIHHCTI
VHYSPFKAVWDWIILLLVIYTAVFTPYVAAFLLRELQDTAKKSRFTEPLEIVDLIVDIMF
IVDIIINFRTTYVNENDEACQVVSDPGKIATHYFKGWFIIDMVAAVPFDLLLVSTNSDET
TTLIGLLKTARLLRLVRVARKLDRYSEYGAAVLLLLMATFALIAHWLACIWYAIGSAELS
HKEYTWLHQLSKQLAQPYTSTNGTIPTGGPTLKSRYVTSLYFTLSTITSIGFGNVSATTD
SEKIFTIIMMILGSLMYASVFGNVSAIIQRLYSGTARYHTEMSRLREFIRFHQIPNPLRQ
RLEEYFQHAWSYTNGIDMNLVLKGFPDCLQADICLHLNRNLLSGCAAFAGSTPGCLRALS
MRFRTTHSPPGDTLVHRGDILTGLYFIARGSVEILNDDNTVMGILGKDDIFGENPLLYDE
VGKSSCNVRALTYCDLHKILRDDLLDVLDMYPEFAETFCKNLTITYNLRDDAQSLRKKFD
RHKLLRMSSSMNKDRYTTPPDGDHGNAAVRRSAESVSRCDSNPIDRRQSAGSRSSSRCSP
PHAALTATRSEATPLLRRSTNHHEEDDALFDDIRAFARGNTVTMSPTVAGNSVSPTTAIH
NDGIHSQQLSDRSDDYEERRANMFGRRLESIESQMERMQNKFNSDMETLIKLVKEQSIIR
NNGSSNEEPNARYRPNNYISSAIRLPNGGGGGVVDEMRVSRLSSHEPPTPTQETDTIL
>VDP00622.1_Soboliphyme_baturini
MTGAKRGLVAPQNTFLENIIRRCNSDSGFILANAQIVDYPIVYCNDLFSQITGYKRVEIM
HRSCSCSFMYGDQTKHETIKQIYEALNNYRTEQVEVQLYRKNKTILWVLMHISPIRNDRD
RVLLLLCQFRDITDTKAPFDDDSTKGLGWILQLARVARRRQLTDIEHRDSKDNTLNFTQM
VNFGNEPYPMYKQETPKTPPHIILHYGAFKTIWDWIILAVTFYTAVVVPYYVAFKVHTYE
SLVALILDTSADFIFVTDVVLNFQTTFVGPGGEIVSDPKIIRQNYFRTWFFMDLLSCLPY
DKNGNMFTALKIIRLLRLGRVARKLDSYLDYGVATLLLLLATYVMVAHWLACIWYSIGEY
ETRKWLIHRTGGKCWLIRLAEEIDTPFNITLTGGPSEGSAYITALYFTMTSLTTIGFGNV
AGTTESEKVFCVFMMLISSLLYATIFGHMTTIIQQMTLATQRYREMISSVREFMKLHEVP
KPLAERILDYVVSTWAVNKGIDSARVLSYCPRDMKADICVHLNRKVFSEHSCFRLASDGC
LRSLAIHFITNHSAPGDFLYHTGESVDALWFVVHGSLEVVQDDEVVAILGNGDVFGDDFW
KNDSVGQSVANVRALTYADLHTIKRDPLLDVLNFYPSFAKSFARSLTLTYNLKYRMKFRK
IIDVEREKEWVMLKKEELTKIPSDHPVRKLVQQICQKYKYLLSVRFFT
>VDP09342.1_Soboliphyme_baturini
MFQNLKVLSLGADVLPEYKLQPMRIHHCTILHYSPFKAVWDWIILLLVIYTAIFTPYVAA
FLLREESLSKRQYKYSDPLEVVDLIVDIMFIIDIIINFRTTYVNNNDEVVSHPGKIAIHY
FKGWFIIDVVAAIPFDLLLFNANTDE--MCNLVNRKTVLGDLINLFHFQTTTLIGLLKTA
RLLRLVRVCRKLDRYSEYGAAVLLLLMATFALIAHWLACIWYAIGSAELPNVDSNITWLH
QLASHLQTPYNGTRGGPSLRSRYVTALYFTLSTITSIGFGNVSATTDSEKIFTIIMMLLG
SLMYASVFGNVSAIIQRLYSGTARYHIEMNRLREFVRFHKVPNPLRQRLEEYFQHAWTYT
NGIDMNMVLKQFPDCIQADICLHLNRILLNRCQAFQGASPGCLRALSMRFRTTHAPPGDT
LVHKGDVLTALYFIARGSVEILKDEVVVAILGKEDIFGENPLLNETVGKSAYNVRALTYC
DLHKIYLDDLLDVLDMYPEFAEQFSQNLNITFNLRDVRTSCTLGCQQIISAPRSRPTTTH
TAADETGVATADAPGGLRGASKAFRGSRTTQVHRCLTPLAKQLFLTLTTAVAPASSS
>KAL1240089.1_Trichinella_pseudospiralis
MTFSLAFPGYVKKKFGFSSVSEVRSNEDRMRKHTTICIFPNQVLSLGADVLPEHKLQPAR
INHCTILHYSPFKAVWDWIILLLVIYTAVFTPYVAAFLLREESVSRRQHKYHDPLEVVDL
IVDIMFIVDIIINFRTTYINDNDEVVSHPGKIAIHYFKGWFIIDVVAAVPFDLLLFNANS
DETTTLIGLLKTARLLRLVRVCRKLDRYSEYGAAVLLLLMATFALIAHWLACIWYAIGSA
ELPYVDNNITWLHHLANHLQTPYNGSTGGPSLRSRYVTALYFTLSTITSIGFGNVSATTD
SEKIFTIVMMILGSLMYASVFGNVSAIIQRLYSGTARYHIEMNRLREFIRFHQVPNPLRQ
RLEEFFQHAWTYTNGIDMNMVLKQFPECLQADICLHLNRLLLNNCPAFQAASPGCLRALS
MRFRTTHAPPGDTLVYKGDVLTALYFIARGSVEILKDDVVVSILGKEDIFGENPLLHSTV
GKSSSYVRALTYCDLHKIFRDDLLCVLDMYPEFAEPFCQNLVVSYDLRDEESSTALLTTL
YHPHSYMFKPGPFGNGEAAGYESDGRVYFRRRRPCYQNLISQDQNNATCDRELDDVSLPE
SRMCSLTKQKKLPENVLEFSAEEINSHRENSFPMKQMNPVVKSVKPSTETTPLLRQISGR
TSITEQQQPVQNLLYRDHQASSPCASVSPRKLLATAEGVIDSSRSRTFHFHKSSSLTDSF
KAPHHLTYNKDEIIENRLDEIEKHLVRIENKLNSDIKQILNLLKKHEHVQSKPNSCTISA
GNQFRPNFSMSEQNLSSPKSTNCCKLITGEQGCLFNERSRNVEMSSSSDQELQQHVDLHI
HQQPSSSSSASGFAIDKDTAKPIYGRRTFEANLEEIHNPNTSTAEHPRRRCFTSGRSSIP
LWQATANTTNDVRQSRTRSLLRPQSSKRTSAER
>ELU12909.1_Capitella_teleta
MPSRRGLVAPQNTFLENIIRRSNGQHSSFLLANARIVDYPIVYCNDGFCKLAGYNRAEVM
QKSSTCSFMYGELTDGDTVGKLEDALEKQEQEQVEILLYKKNKTPLWLLLHVAPIRNEKE
AVILFLLTFKDITALKQPIDDENGKVNSGAVGLSKFARLARSVTRNRSVLLQFSPSMPNT
KMENSKPSQIANMMNLNAEILPSYRQEAPKTPPHIILHYSAFKASWDWIILVLTFYTAVM
VPYNAAFENKTMEDVPLLVVDSIVDVVFFIDIILNFHTTFVGPSGEVVSDPKVIRMNYLK
SWFVIDLLSCLPYDVFNAFQHVDENISSLFSALKVVRLLRLGRVARKLDHYIEYGAAVLI
LLIFMFVLIAHWFACVWFTIGNSEARAGRYFGWLQKLAREIGSPYVANNSTGRVIYEGGP
NNGMAYVTSLYYTLSCMTSVGFGNVNSVTEMEKVFTICMMIIGSLLYATIFGNVTTIFHQ
MYSATGRYHDMLNSVREFMKLHDVPKSLSERVIDYVVSTWALTKGIDTYKVLNYCPKDMK
ADICVHLNRKVFNEHPAFRLASDGCLRALAMHFTLSHTAPGDMLFHQGESLDSLCFIVSG
SLEVIQDDEVVAILSKGDVFGDQFWRENQIGQSTGNVRALTYCDLHVIKRDRLLEVLDFY
QAFANSFARNLTLTYNLRHRLVFRKVADVKRERELAEKRKNEPPLELASDHPVRKLISRF
RKMSDNKPFHPGDPEKGNSARVINVSENNTNAAAATKWGKFLAGAASANAAPSAASSPAQ
QPKDPPPPAPPSLQPQSKPKPASKWGKFLQTKQDPIHESTEEEEHNGRNSSPALDAMKLS
NMRKSRSDATTPRRDINLSLSPSSATASGNTALSPAEHHLITSLYDIKLEIKEEIESLHQ
KMTRIDLQIGDILRLFTPQSTPCCSSTPRPSSPSGEAQRPHISK
>ELU07688.1_Capitella_teleta
MPARKGLLAPQNTFLDTIATRFDGTHSNFVLGNAQASSHPIVYCSDGFCELTGFTRAQVM
SKSCACKFLYGSETSADEIHGIESALDKQVELKTEVLFYKKGGTSFWCLLDIVPIKNEKG
EVVLFLASHKDISKDKFVSFDTADSQLNGKPLFVYYLLATVAQQRYSHPPITTNMFSRVI
FTSEMPSCTSIGEENNVNESCQKYQRRRSRAVLYQLSGTYNKHKTTKSKLQLNKNLSGTS
VPEYKVQEIKRSKFILLHYGIFKIGWDWLILLCTFYIAIIVPYNAAFVTSNESSNQERAS
IVSDVIVEILFSIDIILNFRTTYVSKSGQVMYDPKLIALNYFRGWFLLDLLAAIPFDLLY
AFQVNTGTLIHLLKVARLLRLARLMQKLERYSQYSFVILTLLMAMFTVLAHWLACVWYFI
GKEELASSPDNWTVGWLYQLSEKLDKPVINRTLSFDHRSAYISALYFTCTSLTSVGFGNV
SANTDAEKIFSVIAMLIGALMHALVFGNVTAIIQRLYSRRAIYQSKTQDLKDFLRVHHIP
KVLKQRLQEYFQTTWSLNSGIDTSEVLRDFPIEMQGDIAMHLHKEVLACPIFEEASQGCL
KAVSMKIKSMFCAPGEYVIHRGEIINYVYFVCNGSLEILDRNGMVVAILGRGPHFIITLN
YRFIIGIYLFGSDLGYSEAVIKSSCDVKSLTYCDLECILLIGLKEVLTLYPEFEDKFVND
IQHDLTYNLREGYEEDTENYTELPSVTLPAITEDDEEDASSTSSSMHSTKSSSRENNNKP
LLSNNRGSCSDDDDVDAAHCETDPLYAKSPSSSNASFPQRGRHVGILPSPDLVMSSPRSP
FESGKQGAEPSDDSFGQERRRSFEIKRGQKWVRAKLNRQVSHDTVLRSCLVNAGVNPGIP
NIPVAVDDDHSDSKPTSERNDDDRLDLKSLQQGLEQTRGCVDRLDNQVSDLTREMSILSA
DVKTILHLMQSRMSIDAGRRDSSLSRRSSGASNNPCFANIFTQPINEADSPTSWSQDLFP
SSLTSGVAKSPSLGQDSDSSLQQQQQSQCLDDNVHSAPASAGLPPIAPGRVSPRFQSCDN
MSFRGSNFAGPSSGRLAQQSQIAQPGSGSAYCSHDFESGFGSPANRTMDVMDPDVARLRD
FDETSTKSSNRGDSGIDIEKEAADQSAHLTFMSTDV
>ELT98536.1_Capitella_teleta
MPVRRGHVAPQNTFIDTIIRKFDGQTKPCDSIVINLLHCIMGCDLSFFFSSADRNFIIAN
AQVDAKPIIFCNDGFCDLCGYSRAEVMQKSCSCDFLHGPLTTSYAIHQIKDALLGSDEKQ
VEVLYYKKDGSKFLCSVLVAPVKNEGNEVILFILNLEDITDAPLKSDKYRNSLKTSDSYG
CLRSSPGRELAGFSLPSNILNQASSDSELNKHRAKLSNSLTNIANDVIFKKSHERDSLAS
SKQGLFLPMQNVKHNPLQFTHQSTPKSCASNAARIRAIHQTDWRSFPPPCNSIFQSHDTR
MWRLSSQVLSLGAEVLPEYKLQSPRIHRFTILHYSPFKAVWDWLILILVIYTAIVTPYVA
AFLLNENDNVSEEGKSSWRYHNRYNQPLTIIDLIVDVMFIIDILINFRTTYVNKNDEVVS
HPGKIAVHYFKGWFLIDVVAAIPFDLLLFGSETDETTTLIGLLKTARLLRLVRVARKLDR
YSEYGAAVLLLLMATFALIAHWLACIWYAIGNVERPSLTGPRIGWLDELSRQTHQPYINN
TGGPSMRSKYITALYFTFSSLTSVGFGNVSPNTNSEKIFSICVMLIGSLMYASIFGNVSA
IIQRLYSGTARYHTQMQKVKEFIRFHQIPNPLRQRLEEYFQHAWSYTNGIDMNMVLKGFP
ECLQADICLHLNRNLLNNCPAFRGASPGCLRALSMKFKTTHVPPGDTLVHRGDILDALYF
ISRGSIEILKDDIVMAILGKDDVFGENICRHETIGKSSCNVRALTYCDLHKIHRDEVLDV
LEMYPEFADEFVKNLEVTFDLRDEEIPRYTFLRNRKTKSSIYRKSSVPLGQEPRRHSALP
NDLQSSDDENLDDHYRHSGAGILEFSPEKAGLDVTPANFRFDKDKIEKRHSGALSSIAGE
NEKCMNNTLIKVFSFGHIKH
>ELU16133.1_Capitella_teleta
MAHFEGVLASENGIISAWRTQASSDKENADDDDTDGQDDGGSDGAEARGQLASRLRSVPK
LIILHYSPFKAVWDWIVLLLVLYTAVFTPYTAAFLLNEDETRAKLNQDSGTRSKNADFSN
ADPLVIIDLIVDVMFIADILINFRTTFLHNGEVVMDPHKIAINYLKGWFLIDAVAAIPFD
LLLFGTGTSDTMTVTGVLKTARLLRLLRVARRIDQYSEYGAAVLLLLMAAFTLVAHWLAC
IFYAIGYVERPKLESPINWLNSLANMTGKPYLSNDTDSGPDIRSKYITALYFTFTSLTSI
GFGNVAPNTNAEKVFSIFAMLLGSLMSAAIFGNVSSIMLRIYQGTEEYHEMQTSIKEFIN
FHHIPKLMANRLIESYQHSWTYTNGIDMNSVLKNFPECLQADICLHLNKNLLTNCLAFKG
ASPGCLRALSLKFKSTHAPPGDTLIHPGDILNAIYFIVRGSVEVLKDDIVMAILGKDDIF
GEDPREAAPSRRSSIGKSNYCVRALSYCDLHKILLDDLQEILDVYPEFSGEFLQKFRVTF
NLRYGDFIQRTSPTKIQEETLRFIRQKRPRLQCKGNMAAIKYDASGANSSNSHAGGMRRK
FAASRNRTTSGEKKTSGDMSSDDEQRHPGILELSPNAASIEVTDADFRFCSSYACTTALG
LRVRNNASAPNRQRRTQVRHQVSISSHGNSSSNLPVPPFISHSAISCVTSPANSQLPQHP
PMAPPPPPPLGAGAQPSALSPIASICSSTSCLPKSSSSTGPCLHSPIDYEIQQNPVKARG
IQSLADIDERLEHINERMQIFEHELCTTVDAILAILGHKPSVGSQPRADDLPPPPPPGLT
GERGLIVRPQRIDLRSSFKPKTASLGKSQMDPDKMLKNDFPVAKMWDGSKGKTNGRRQRS
IRRSYPKSTLRHKDFE
>AWJ68244.1_Hirudo_verbana
MPSRRGLVAPQNTFLEKLMRLSNSQHSNFILANARVVDYPIVYCNESFSQMSGFTRVEVM
QKAGSCPFMWGELTNKDTVKRIETCFETQEREQHEILLYRKDKSPLWLLLNVAPVRNEKE
TIVLFVLTFKDITALKQPIEEDNSKAGLSKFARLARTVARSRTLVHQHHHHHH-SIGLNP
EILPYYRQEAPKTPHHIILHYSAFKTIWDWMILVLTFYTSIMVPFNAAFRSKTIGDIPLL
VVDSVVDVVFFLDIVLNFHTTFVGPAGEIVSDPKIIKMNYLKSWFVVDLLSCLPYDVFNA
FHHVNENSISSLFSALKVVRLLRLGRVARKLDHYIEYGAAVLVLLIFMFVLIAHWFACIW
FTIGDSEARSGVMFGWLQRLGREVGNQYHITNSTTGPPLWEGGPSSTMAYATALYFTLSC
MTSVGFGNVSAFTELEKIFSVFMMIFGSLLYATIFGNVTTIFQQMYSTTGKYHEMLNNVR
EYMRLHDVPKALNERVMDYVVSTWAITKGLDAQKVLDYCPKDMKADICVHLHRKIFTEQP
AFRLASDGCLRALAINFTTSHCAPGDVLFHQGESLDSLCFIVSGSLEVVQDDEVVAILTK
GDVFGDQFWKECNVVQSAANVRALTYCDLNIIKRDRLLEVLDFYHAFALSFARNLTLTYN
LRHRIIFRKVSDLKREKELLERDSNPTLDLPNDHPLRKLISRFRKRSERSLVVMSRNGSD
VEMGERKGSMDGQRRFSNNRMSALAEIDSESSSVNSKMKFGKGLLDGLAAFSKSGGFGSR
RSSYASNNIDLRQSPREEKKDKTKDGASSDHSESSSSQIGAKQQSLKTSGSGLTKPSKWG
KILGNNLASTSQQSKSAKSPLKTKFHPESQGEASTSKNVFTNDGFRFGTGTDEISPQDNI
KKTLVVPELRLESETGDLILTDEQCQSQSMVFEVLNEMRNEIKSVHCRMERVESHLEEFY
KLFSSLTQSMPPSNVQMSSSSMTSTPATLSMKETQKLMVPTANNPSLLSPYDSWNLRGNS
SNLVPPLSAQCSPATDDSAIHDCDKGSTSRLTYASGASTSGYSPFFESASVMTDSAVSLR
CPEPLDGTQKQIQTSIISQHEQPTAIRSKHTDSQTSQQTKGHQHRYQPHGRLRDNLLPSL
PQSGFSDASSSESSSRKSRRPSSLAVTPKSQGPDHATHQCTASSDKSYETSTSSSASGAG
QTFTIPTVMVNLPSSEESTKDRPPEFVSMPPISTFELTSIMPTDKLGPQLPFMFDSKQLR
LKSKKHNIDRFPFIDDSIGNGSNGNKMSTLPTASTLTANVLYPCSSTSTDKSSPKPKGNA
FTASQPTSILSERSCPSPDLSSYPLLTSLDKNLQEQQSKLVGDSERRRLLKSKTFGYR
>AWJ68245.1_Hirudo_verbana
MPPRRCLVAPQNTFIENVARICDNQNANFFVANSRIVDHPIVFASEGFCSLTGFSRYELL
QRPGSLSAMHGELTTQESKEKLARLLEGEAADVVEMLIYKKNAKPMWLSLKTSPIKNEKE
SVVLILVIVKDISLTKQPIEVDSGALGLGKFARFALSVTRNKVLSGAVTSTNNNTNNNST
NNNANNNNASNNDNNNSSLHRKNEQQQQLQQQNNSQQTNLVFIPGLVDSANKLLAQSQGM
GIKQPPISTSLTISNQIGKDKNKDKNKDKTPPNSYHAPHSSAADPTVPWYKQEAPSTPPH
IILHYSRFKTTWDWLVLFLTVYTCVLSPYTATFHNKSSKNMVLICLDTVVDVFYVVDLFL
NFHVTFVGPAGEVVSDPRIIRRTYLRRWFVFDLFACLPYDVFGAFLSSANKVGLMSDLGL
LRLLRITRVGRHVDSYIEYGASVLMLLIVMFVLIAHWFACIWYSIGVVEAKRGTSYGWLR
RLAKELDVEYYLRNISSEDLSINDDENSVDNVDFSNLQQAWQGGPNEIMVYSTALYYTLS
SMTSVGFGNVAAYTESEKIFTICMMIFGSLLYATIFGNVTTIFQQMYSSTGRYHEMLKNV
KEFMELHDVPANLGERVLDYVVSTWSITKGIDAGKVLGYCPADMRADICVHLNRKVFYEQ
SAFRLASDSCLRALAIHFTLSHWAPGDMLFHQGESLESLCFIASGSLEVLQDDEIVAVLS
TGDSLGDMFWKEETVGQCRANVRALTYCNLHIIKREPLLEVLKFYQSFANSFDRNLKLTY
NLRKRLIFRKIADVIKERELAERTKDNPPMDLAMNHPVRKLISRFRKMSNMKINVPSNIL
EEGTKDGNTVLGGKVPSEDRRGSRDKPLLSSPMDFAPRNSSQSTIKSLWKLPPASGEQSV
LGDNPYSPAPNSSDSRTKPSSSNQVQHINPMFRTAAESVKSGENEAEADAKNARHSSTLT
SSSKISPGKKWGKLLGSSQDPSSDTEHSKALSALLKPASNNGDLALKNQSQTSASSLEED
FNKLSFYEMNCCLRNDMMTINNRMGGIDLRLTQILQMLRDTINSGRLPAYHGPATLPTGQ
FQTGTEKPAFVSSQSGDPTSIQASSSAITSETLRSSRPLTTSCSLREDQLPKGPSSDEQR
GGIPAISSSTPLAISLSTTQTILPRQCRTISPQQSSFESTQDSARMLIPPEEAERSETTA
YPINYLSKLKKRRESRASSDV
>AWJ68246.1_Hirudo_verbana
MRSTRGLVAPQNTFLESIARNFAGQSDYFLLANARIVDYPIVYCSEGFTRLTGYVQSEVL
QKSATCKFMYGVLTSEESKVALQEAISSNKKQRFGMIVYRKNKFGGPLCLMVHTSPVRNS
EDTVVLILMFFYDFSNIPSALNGEKSLDSFVVESGLQGGNCQSFLSTLRSFVGFKNNNKV
VPISTFMEESTPQYRPEPPTTLPQILLHYSLFRNVWEWIILVLTLSSAIMVPYSVCFPVG
APADDVVMMVTDAVVDVVFFTDLVLNFHTTFVDDSGQVVSRPELIRNRYLKTWFFPDLIS
SLPYDVLYAIPSFNGGPSHDVKLLRLFRLVRIARTVGRFAEYGQALLLLLMLAFLLVSHW
FACVWFLVGYHETCILIDKYSWLYRLSQDIGQNYTVTFVQSSVKMSMDLLDWKSFRDNTS
YNIQEYTITDGPSNFMSYVTALYFVLTSLNSVGFGNVCATTTLEKFVCCLVMIFGAILYA
SIFGNVTTVFQQLYMSTGMFHEMLNSIKEFMKINNIPLSLNERVLDYVVSTWSVNKGVDQ
TKVLSYCPNDMRADICIHLNRKVFEENPAFRLASEGCLRALAVHFTMMHNAPSDFICHQG
ESLSAVGFVASGTLEVIQDDEIIAILGPGDVFGDPLCREATAQCSASVRCLTYCDLHVIS
REHLAQILNFHQAFAQSFSRNLIFTCNLRSRFIFRKIQDVKKEKELKEREKDEESRTQPL
RKLLASRLKRQNSANQKLDLNNRVEGNFSVQNNFFFQHNLNSKGRNSISYDPKEFNSIKE
EQAEQPSNEASKEKNEISQQTLNSRGAPKLRWLERGSVSLAKNYCGEKMTNLEKESILLD
TSAVMDTMRKTRKLEGKNLLIGEENKSGEVTCFEASLKPPLSLVDQMNLVQVLTKLKVDM
KDERESITRRMLEVESNISHVISVLLLNMNEQREDRDQSNNFSCRNESSEPSNLNSIPEN
HKILTAMNQDLDLL
>AWJ68248.1_Hirudo_verbana
MPARKGLLAPQNNFLDTIATRFDGTHSNFVLGNSQVLSYPIVYCSDGFCELTGFARAQVM
SKSCLCKFLFGPETREDEIKKLETSFENKSELQSELLLYRKNATKFWCLLDVVPIKNEKG
EVVLFLVSHKDISSTLTNGTNKHLSSCFAKDSDKSEDDEDDDESESLKKSRDDRRKQTAA
YLGDENVEAKYQRRRSRAVLYQLSGTFSRQTSTKSKIQLSKIKTLSGTNEVPEYKVQEMK
RSRFILLHYGIFKIAWDWLVLICTFYIAFVVPYNAAFVASSEGNIERLSIVTDVIVEILF
LIDIVLNFRTTYVNKSGQVIYKPRLIATNYFKGWFGLDLLAAIPFDLLWTFQVETGALIH
LLKVARLLRLARLLQKLDRYSQHSVVILTLLMAMFTVLAHWLACIWYFIGKKELDRHSAN
WTVGWLHQLADKLGEPISNKTNLPQASTSYISALYFTLTSLTSVGFGNVSPNTSAEKIFS
IVAMLIGALMHALVFGNVTAIIQRMYARRAIYQSKTRDLKDFFRTHHVPASLKQRMQEYF
QTTWSLNSGIDRQEVMKDFPIEMQGDIAMHLHREVLSLPIFENASQGCLKTIALMIKPMF
CAPGEFIIHKGDVMSCIYFVCNGSLEILKDSMVVAILGKGDLFGTDVGYSDPIVRSNCDV
KSLTYCDLLCIPLDGLHNLLGMYPEIAEKFESDLVHDLTYILREGYVEAEDDDATILPSI
TIQSETISPEHRSRDANENNFNSEDDVINEDQMRSSSKKQTPLSHRISEMKNLSIKPPET
PSKVGRYKKFCPKQADQGKECLSGDIMTQVEESVSSTKENLKIMEGRIDVLSKELMQVSR
DVKLILNLLRAPPALKCELTRCPQNSSECKSTTTDKYTQETSDVYKARTRLKNIRSQSFD
AASCQRCNHSVQQQQQQSTQPSQLPHMSSKLQSKDKFRKLSLVSDDLSQVSNQQHVILMP
LTTDL
>AWJ68247.1_Hirudo_verbana
MPVRRGHVAPQNTFIDTIIRKFDGQSRQQPIIFCNDGFCRLTGYTRAEVMQKSCSCDFLH
GPLTAVHSIRKVLEALSGTDERQIEVFYYKKNGAKFTCNVLVVPVKNEHNEVILLIVNLT
DITDAPSKPSTSPSFLGKYDASSLFRFRLPSLFWSRSPVAGNKTNNNNIIINTANNSFIQ
NPRRAFEELDEEEEEEEGTMDDPRSYKQGKALLTPGDGQKSLDRDEQSDSAEKEELNDEV
KSEPTGRMLAADERREKFSLRKMSFFHSKQTSSDNDVTSGKVTQHSKGVTLDVKDIGGRL
PPQVRLCRRRKSEQRSLFVASKKHSYKLPVPAIKPNVTEKFAQVLSLGDEVLPEYKLQVT
RPPRFIVLHYSPFKAIWDWIILILVLYTAICTPYSAAFLLNETDKRQVENALGRYKQQDP
LTIIDLIVDIMFIVDILINFRTTYVNKNEEVITNPRKVAIHYFKGWFVIDMVAAIPFDLM
LFGSNTDETTTLMGLLKTARLLRLVRVARKLDRYSEYGAALLMLLMSFFVLIAHWLACIW
YAIANYERSLQLPSLDESIQSPRIGWLDELARQTNQPYCNLTHGGPSLQSKYITALYFTF
SSLTSVGFGNVSPNTNSEKIFSILVMLMGSLMYASIFGNVSAIIQRLYSGTARYHTQMQK
VKEFIRFQKIPNPLRQRLEEYFQRAWSYTNGIDMNMVLKGFPECLQADICLHLNRVLLQN
SPAFRGATPGCLRALSMKFKTTHAPPGDTLVHRGDILDALYFVSKGSIEILRDDVVMAIL
GINDVFGENVCKYSTVGKSSCNVRALTYCDLHKIHRDDLLDVLELYPEFAELFVQNLEIT
FELRDDDLKPQNIFQSSVINSVYNPFLLKRRRKMSLLDGPAGFSETVESPRKSSNKDIGT
YDSLDSDDVIVTGDLSAKSDCNRPSTAFNPRVLPRLKTRDSAAENAKTLDSSEENISLLG
VGNGVIEISPDKAEVDPDDLEMEFASSNKDKNSEIVLGVSSIVDQINRSHQDTKGTTSPF
PLKRRSHLGAQMTLEVPKSRSSPYSLRRNKLSHSETMPTASSRGVERRLALLAMQLNCLE
EKMSRDLSRIMEVLCQQRMAEGLPAVEPLATGRNPAETPGSFDSDKSRSSNPGPGDTLSA
ENLMNRSCYRDQLLHLNRNFSSE
>AWJ68250.1_Hirudo_verbana
MTLTSQRTEMNNRLEMCGEEEDDEDVGVCLNIYDDGDMLDVGKGKPSRVGVRPSLESGDE
EVKRGLLGWQNSFLDTIASKFDGTHTNFVLGNAQSSELPIVYCSDGFCQLTGYSKSELLE
KHCSCSFLFGKETSRDSVEELKEALGKKLETTIDMELCRQNGSSFSCLVSVVPIKNERGE
VVLFLISHKNQQQQQLQQQQLNNHVTFREEENKETSQENVLSAMTTDDDQKTESSGDGGS
RGTSANNSDVDSMDDLHECEALKYQRHRSRPVLFQLQTGALKGDRNRKLRLHKQIKNLSG
AEDPPEYKAQKVKRSKLILLHYGIFKIGWDWLILLCTFYIAITVPYNAAFVSSLEAINER
TSIVTDVIVEMLFIIDIMLNFRTTYVNKSGQVVYEPRLIAINYMRGWFLLDLLAAIPFDL
LYAFQVQTSALHLLKVARLLRLARLMQKLDRYSQYSFVVLTLLMAMFCVLAHWLACIWYC
IGKQELEMNEPNWTVGWLYQLSEKLNSPIMNRTVNLPTLTSCYISALYFTCTSLTSVGFG
NVSPNTNSEKIFSVIAMLIGALMHALVFGNVTAIIQRMYARRAIYQSKTQDLKDFFRTHH
FPRPLKQRMQEYFQTTWSLNSGIDPQEVMGDFPIEMQGDIAMHLHREVLSLPIFSGLSQG
CLKSIAMQCKPMFCAPGEFITRKGDAIGFIYFVSNGSLEVLKEGMVVAILGKGDLFGSDL
CMDEKIPISKSSCDVKSLTYCDLQCINLEGFKSVLRLYPEYAEQCANDLLNDLTYNLREG
FVDPDDKDAIFAPAITLPTISEETGSAASEVQAMTVGASETNSVSSTLCATSNSVQQSAN
GDGPAQETPASGKNSKQSSTEKEDGADDNGSEAAKQPHEKKEVQRRFTRQQTAPLPSCHT
SKIRRRERSSLRFDETFEGGRHGDGARVKDIFQETKNANQLLKSLDERVTAIEKEIFQVG
SDVKNIVSLLGKFLLQNNQVRTHDEIEPWRREQHEAGCNSTFLSSSGGQKLERCRSIDQT
IPHKHRIHRQTSLAINSEMMQRSPAYIPLSSSPGNQPLTDFIIDLSTSEPLVNTDVSTRQ
SQRPDSVKLDFSVNRSPSSVAKLKQVMSVDESWKSQRNFPLQSFKSLDEGAAIRSFYARG
PADEENPGFSGHFHHISFRGGSTTDSGIASRSFCSFSETTNPPKLVPTEGDNVGNSSQSI
STSISSRVTEANPFQPSLTPGSCRTSFSDLATYLLMTKVRCKVPEESSTLATSSGPEPLP
CSASPQQHEIIKQSLTSAPRIQRRDYPLPLITITPGVGDQNSFVYRSSSDFQITEETSED
TDPLIKRTDNLPHTLP*
>AWJ68251.1_Hirudo_verbana
MDLSGKDYVLYRGRRGCVTSPKDLKSDSFHTSEELDDGKEDSGSCANESLVFGRRSKPLN
NQLVVPKTVILHYSPLKSAWDWLILILVLYVAVLTPFMAAFKTYDASKKNETLIWKNVTS
TERPNKSFSTGRFLKSLIEDKFTVIDIIVDFLFFVDMLTNFRTTYLNNGELVVNPRKIAI
NYLKGWFIIDFFSAIPFDIVITIVKKSDTVTATNLMKSARLLRLFRVARKLDHYSEYGAS
LLILLMAFITLLAHWLACAFYLLAEKERLVLEHPIGWLHYLANLTGMQYVPNDVHSGPDI
QSKYITSLYFTFTILTTVGFGNIAPVTDLEKIFAIVAMIIGSLANAAIFGNVATIMHRMY
RGNKEYHDKSASIKDFIKFHKIPKKLARRLHESNQEAWWQTNGVDMNKVMRGFPEGMQAD
ICLHLNKSLLTKCSVFINTSPGCLRMISLKFKLIHLPPGETLIHQNDLLNGIYFVARGTL
EISRDCVVAAILTKNDILGEDANEIENKTKNSSCLGYRSKYSVRALSYCDLHKMSLPDLI
SIFSMYPEFAADFFRKFVVTFNISILLESFKEENLEKPRGRKQSKANQCLPPVTVLPQIA
SSQSSLMSQSSFAQSLMWDNSDFQTFNINFLEKKFQREHLKEIKRRIDKLQKQLVQFEGC
IQKKMASILESLS
>PAA51267.1_Macrostomum_lignano
MPQRRGFLAPQNTFLDTIATRFDGTHSNFVLGNAQAKERPIVYCSDGFCELTGFARAQVM
SRGCACRFLWGERTADEEKAKIEDSLEEQKELKTEVIFYTKTRSPFLCLLDIVPIKNEKG
EVVLFLASHKDITKEKRSRCGVSSPSGDSSNSQADPSGLANNVSPSAGRPRSRISEASGP
ADTADNESASSGSVGSGSSPDEEEANDEDAEECSTAYKYQRRRSRAVLYHLSGQFESKSK
NKTFSQLNKIQNLSGKSTLPEYKVQEVKRSKGILLHYGLLKITWDWLILLCTFYIAIMVP
YNAANSSGKLRKANGADDAGIAVDLLVEVVFIADICINFRTTFVSKSGQVVYCQRMIAIN
YIKTWFFLDLLAAVPFDIIILISNAVSSDLASKMETFNLMKLARMLRLLKLYQKIDRYAQ
YSSLVLLLLISMFALSAHWFACIWLVIGRKQLEVNQTREISWISKLSSDINAPFDFSCSS
GAPDEDASSGNGSCSVGGPAKASRYITALYYTCSSLTSIGFGNVSANTDHEKIFSICVML
IGALMHAAVFGNVTALIQKMYAKRAAYTAKTQELKDFTRTHHIPKHLKRRMQEFFQAMWS
INRGINPSEIMKDFPEELRGDIALHLNREILSLPIFETASQGCLKAIAQQIQTVFCRPEE
YLVHSGDVLKYIYFVVNGSMEILKENMVVAILGKGDLFGTDIKNPEGLMRSMCDVRSLTY
CDVQCIELKGLIELLLQYPEYHEKFKEDLLHDLTYNMREGSDLEEEEYLNEHSTIMPAIT
LPSIGEEKEGDEDDDDEDSERSTDDEGENQGGSSGRKKFDSDPSIGCQDNAVDKRRSPPP
PPPPQQVLSQQLTESSSSNNSEAPR
>PAA76150.1_Macrostomum_lignano
MPKGLLAPQNTFLNTIATRFDGTHSNFVLGNAQAPDRPIVYCSDGFCELTGFSRANVMPK
GCACKFLWGEDTEAAATAAIESSLANKTELKTEVIFYTKAGKPFLCLLDIVPIKNEKGEV
VLFLASHKDITQESGNESDVQQTTEGGCKLLAAAGGMLSMHIQTTAGILSPGIAASLATG
SRYRGASSPTDAASPEVPNSSPAVAIDSRKSSLNSKEIFREDEGQAAAKPESQQQPSAGY
NRRRSRAVLYHLSGQFNSRNKSKPFSQLNKIPHSLRGNATLPEYKVQEVRRSNCILLHYG
LLKISWDWLILLCTFYIAVMVPYNAASGGSRVRRPQQGNDDAGVAIDLLVEVVFITDICI
NFCTTFVSKSGQVVYCQRQIALNYFKTWFILDLLAAVPFDIIILISNAISPDWAARMEVF
NLMKLARMLRLVKLYQKIDRYAQYSSLVLLLLISMFALSAHWFACVWLVIGRKQLEVNAT
RDISWVAKLSQDINAPFQNERSSCTLELPTSDSFVNVSNSCPNSQLSGPTQASRYITALY
FTCSSLTSIGFGNVSANTDHEKIFSICVMLIGALMHAAVFGNVTALIQKMYAKRAAYTAK
TQELKDFTRTHHIPKHLKRRMQEYFQAMWAINRGINPCDIMRDFSEELRGDIALHLNREI
LSLPIFESASQGCLKAIAQRISTLFCRPEEYLVHSGDALKYIYFLVNGSMEILKDGMVVA
LLGKGDLFGPDIDYQQQQQQPLLRSRCDVRSLTYCDIQCIDLAGLMELLSQYPEYRDKFR
EDLLNDLTYNMRELADGSDELDLAGSSFKQQQQSPSSALPSIGEELMESDRDSDDEDADD
PEASTPRRGPHGAVGAEKSSTEKKDSANGSLAKKSAKFLWDKLASSQSKLARFSPNAAAC
RYFPESVNNMRSETDELLRYRQSSRSSTSRPPAATGDGSAGRGCAAGGGGGFAAIAQMVR
KNQQLQQLQQQQQQQQQQQQQQQQQEHTAGKSNQQRNNFSTSELQLLQDIRSDLAQVRTT
VDLLDGRLARLTEATSDEPIEGQTVAAVVKSAELQRNSRNLWRLPLRRGQQQ
>PAA51380.1_Macrostomum_lignano
MPVRRGHVAPQNTFLDTLIRKFDGQYRKFCIANAQIEHRPVIFCNDGFCELVGYTRADIM
QRSACMDFLHGPLTSVQSITDLRDALNGRDERQIQILFYKKDGTRFQSNTMVAPVRNESS
DVMFYILTFQVEGQTSFFAGTAAQRRGSLGLRDTIRGLWRGALVGLHLRRDSPTGVDDDG
AGGTGSAPGASATGAGIGGKDKRGGGGGGGGLLNADHCGGSLLSLSPSFDGLDLSCASAN
LAGQLRNAQRNNDSDFDLSDPPPYDWESGSVLLAKDGDSQQQPGVYFSPSVVSMKHNVSE
KVAQMLSLGADILPEYKLQSPRIHRCTILHYSPFKAVWDWLILILVIYTAIFTPYVAAFL
LNDEEKRKKKYQHNLDYTDPLAVIDILVDVMFIVDILINFRTTYVNKNDEVVSHPGRIAV
HYFKGWFLIDVVAAIPFDLLLWGSETDEPTTLIGLLKTARLLRLVRVARKLDRYSEYGAA
VLLLLMATFALIAHWLACIWYAIGNIERPSLQQKIGWLDQLADQTHQHYNLSDTNSGPSL
KSKYITALYFTFSSLTSVGFGNVSPNTNMEKVFSICVMLIGSLMYASIFGNVSAIIQRLY
SGTARYHTQMLRVREFIRFHQIPNPLRQRLEEYFQHAWSYTNGIDMNLVLKGFPECLQAD
ICLHLNRNLLKNCPAFREASPGCLRTLSLKFKSTHVPPGDILVHRGDILNALYFVARGSI
EILKDDTVLAILGKDDVFGEMPCQFETVGKSKCNVRALTYCDLHKIHRDDLLETFDMYPA
FADYFNRNMEITFDLRDEELSSAVTARGYTPSTADPNERIGPEALSRSSSRKSQQQQQQL
HASLNLGSRKRPLGPSYSLSASYRGGAGGGSGSGGAGPALRSLWPDPPEPAASSAAAAAA
AIGCSSGAGILEFSPDKAGQDVTPANLDFGGAGGGGGGISQRAVSTLQQVFGQMRSVSQA
SSHSQDTQATTIVTPATVHHQASVTSSYLPYQNQQQQQQQQQQQVSLESLYAKVACLESH
LTRLESKLDTDLDAILRALRQRITSSSSAVNGDDVQGVSSATAVPTAQHRPLLAQARVRE
EDEEWDEDDVH
>PAA91866.1_Macrostomum_lignano
MPVRRGNSAPQNTFLDTLIRKFDGQNRKFCIANARLESRPVIFCNDEFCDLVGYSRADIM
QRSACMEFLHGPLTSVASIAELRDALHSRDEKQVRITFYKKDGTRFVSNTMIAPVRNEAA
EVMFYILTFQQEGLSSLFAAMTRGDRRDSLGLKDSLRGILRAALVGLKIKNDDSFSAEDS
DPFGSGAGVRDRKASGGLELPRGDSLLSLSPSFEGVNVGEASEMSHRRRDSLDNRVPEDW
DIYGHPRSSLLQPGQHQEAGEQAGRQHSVCFSPMVASVRQNVTEKVAQYDNTLDMLTFGT
ELPPESKMQSPEGHRCIILHYSPFKSVWDWFILVLVIYTSISTPYVAAFLLDNNQKRKLR
QQYELNIDPVTGIDIIIDIMFIIDIIINFRTTYVNKNDEVVTHPGRIAVHYFKGWFLIDV
VSAIPFDLLLWGAETEEPVTLIGLLKTARLLRLVRVARKLGKYSEYGAAVLMLLMATFAL
IAHWLACVWYAIGNLERPILPQPIGWLDQLADQTEQHYKRNDSLSGPSIKSKYITALYFT
FSSLTSVGFGNVAPTTNMEKVFSICVMLIGSLMYASIFGNVSAIIQRLYSGTARYHTQML
RVREFIRFHQIPNPLRQRLEEYFQHAWSYTNGIDMNLVLKGFPECLQADICLHLNRNLLR
NCPAFKEASPGCLRTLSMKFKSTHVPPGDILVHRGDILSALYFVARGSIEILKEDTVLAI
LGKDDTFGEIPCVHETVGKSKCNVRALTYCDLHKIQRDDLLETLEMYPGFSEYFVKNLEI
TFDLRDEELSFNVPLISRDQSVDHSAVSGQAASQSHHQPHHQHQLDRSSSRSSSRKSNPQ
SPVVGGKSSATPRLHRNRLGVPDSTGAGPQHHGGGGSRHRSWTESQPAGAAALTAPTTNA
AAAAASAVAAFVSGAGILEFSPDKAGRDVTPANFDFSDAQNSGGFAQRAVSTLQQVFGQT
WPPPTYQDYPHNDCLNQVHHQQLQSNGGGEAGHSGICSDAATDATGAAAAAGAADPNGGA
LGAASGGLGASGRSQHFSTEGRSGSLISQETQATVVSGSGLVPPGGGGGSSCCSAGCLDA
LTSRVQQLESHLTLLEVKLETDMTTILRVLQTKAARGELSMGIGAGDAAKDAEGDDSDGD
LSQADDRQESATVVGHWLGQGSGLNEEGDKLHETDPIERQC
>KAH8867497.1_Schistosoma_japonicum
MPVKRGHVAPQNTFIDTLIQKFDSQGRKFLIANAALPGAPIIFCNDEFCSLCGYSRAQIL
RRSAGLEFLYGPLTSSTSIKDLKTALSNCDEKVVLVVLCTKSGNHFVCQITVAPVRNAEG
QVRLYILTFVVSSELINAKSTNFPNKTSLTSDGQAGNNFRRRLCCIPVNYTIGEESKITN
QLVNICDHNDDQPVSASEQENSPYSIEHSPNSACVIQPDELKQRLPRSNSLVNINSNVSK
EPKRSRHYLACRGHSVVSTSSNMSRGNSIVGLSRGCGGIVVNTDSWTASRRHVSEKVAEM
LSMGTELNPEQKLHSPRIHPFTLKHYGPVKAVWDWLVLLFVIYTAVFTPYAAAFLLPDAK
RRRRHNDGWGRYSGLTSYQNPLQIIDLFVDIMFIVDIFINFRTTYVNRNDELVSHPGQIA
IHYFKGWFLIDVVAAIPFDLLLFGAETDEMATLIGLLKTARLLRLVRVVRKLDRYSEYGA
AVLLLLMATFVLIAHWLACIWYAIGNVERQQFNVRIGWLDQLAEQIKQPFGNRSTLGPSI
KSKYITALYFTFSSLTSVGFGNVSPNTNSEKIFSVCVMLVGSLMYAGIFGHVSAIIQRLY
SGTARYHAQMLRVKEFIRFHQIPNPLKRRLEEFFQHAWSYTNGIDMNLVLRSFPECLQAD
ICLHLNRYLLNTYSPFKNASQGCLRSLALKMKTTHVPPGDTLVHKGDVLNFLCFIARGSI
EIMIGCDILAVLGQGDVFGENPTEYLSMGQSKYNVRALTYCDLHKIQRDDLLEILEMYPE
FAKQFKRELEITFDLRDYSDSCLLNPGFIQPPSAQFAKYISSSEHVDLASSYQNNIVDGV
RSDNNDVNDDNNAGCVDSNDNSDYEKEDFDESFQLHEINDIKNSMPYIDCYSNNASPVSV
KKSPVNLNVLSSKSTEQSNQYNAYTHNSNVFSFNINEPDIVDLSSNKMFYHSMDDKHPIF
EDSADSSQPSSAIHHPTDSVADNYKLRERSNPDEHESLRLTNSSGIIVNLLTRLGSMENN
LSSIEKRLNNELNQISQLIDTYSS
>KAH8862597.1_Schistosoma_japonicum
MPIKRGHIAPHNTYIVTLIRNFDSQFENFVVANASLPSRPIIYCSDGLCDLLRYTKGQLM
LKSSALSIFYGPKTTADSMESLLAALNDTNETEILMNLYSKDNCVICFRIIVTPVRDETG
GLPLYLLFFREEASDCQTLLQTNKTSGLRTRWQLRSLRVSKNPNHMPKTPSRTNTQKRLK
PFTLDANKYLRNNKRDSSDLEPHLVGEAGLGMESLVCSRGLSSSDKSQFIDEYSPESVSG
QSNERHPVSSFLPKSRRDSLFRGKFLSRTDLSDSQQKTPQSLEKSKHRPATWHRSHAEDD
GSEINHSSSRKSRHLCLTNEESEALQLVLSSHAEPPKSSVTEKFAQFLSMDEDLHVEHRF
QSPRMHKFTLKHYSVFKAVWDWIILALIIYTAIFTPYVTVFLMNTGNKYAKLISSGNVTT
ATATTEIPVDITRTQNKSSTNNSSEPNVDHTSQSPIHSSSSSTASHSSSSLSSSSTTQGT
SALLSTVDILVDVMFIIDILINFRTTYVNKNDEVVSHPKRIAAHYIKGWFIIDLVAAIPF
DLLFFRTAGDQPTALTGLLKSARLLRLVGIVRKLDRYSEYGASILILLTALFALIAHWLA
CIWYAIGHAEHLYRDPKIGWLDTLAIHTEQYYTDQPTSGPDLKTKYITALYFTFSSLTSI
GFGNVSPNTNAEKVFSIIVMLVGSLMYASIFGNVGALIQRLYSGTARYHAQMLRIKEFIR
FHQIPSPLRQRLEEYSTQVWEHTNGIDMTMVQYSFPESLQSDICLYVYRHFLSGSAAFKS
LNDGCLRNISLRIRSSHMPPSDTLVHTGDLLTAMYYVVKGSLEVVTTDDVILGVLNPGDF
FGGLPPLASVQKNPYIAAQFTSGWDYCPENRFNHMNNSSAKYMQTEDYASVPNTNNNKSD
INPNTSGVVYQPNPPPKSRFAVRALTYADVQFIDRHDLAELCSIYPELSLRLLERFELTL
PLTIASGTNPTNSCSTIPSVESFLDATSSWHIVCSLLTNSLSSTSSSRPSGDYSKFCMLN
ESVQGRYNENPFTGKPPWELERFQRLFDHGALSINSMTAYSNVPIPVYFTDSGVSTAPPT
HHHNHYPVTTRKSESATMCSIHSSERNHSLPVTPVTNSQSLHERRMRMRSIRNLPTRQQQ
PGTISTLASPLVSNLSVKSTDKINHIVHSPVISQPIIHHSDAIDEEKEIIDLLVKRFADV
EKQIENLDIRISQSVTTILQQLETKLTKSRSIPMS
>KAH8869384.1_Schistosoma_japonicum
MSGSRRGLVAPQNTFLDKIIRRCNGQFYSFVLANARIVDYPIVYCNEGFSRLTGYSRVDI
MQKSGSCAFFYGEQTTKEMRERLLNALDTQTPDQIEMLFYKKNRLPFWLLVCVAPVRNEC
EEVVLFLLAFRDITALKTPFDDEETVKGLSKFARLARSVTRNRSVLQQLSASQTSTQNSG
LNLYRNNRLMPCSGGGGGDGGGTGTTSGINDDTDVTNQIEHYGSPTLSNFQNLSASTSSR
FHDSTKSDPEKAAMSTSSWLDLIPPYKQEAPKTPPHIILHYVAFKTTWDWLILFLTGYTA
VMVPFNAAFKSKTMDDVSFLVVDSIVDVIFFIDIVLNFHTTFVGPNGEVISDATIIRINY
LKGWFIVDVLSCLPYDVFNAFQPEATQSTISSLFGALKVVRLLRIGRVTRKLDQYLEYMA
ASLLLMISGFVLLAHWLACVWYSVGQTDLKNGIYYGWIPRLLNDIDQGKTLPTNWTSGNP
PLPRTMTYVTSLYFTLSLITSIGFGNVSATTFGEKLVAAVFMLIGAFGYATIFGNVTTIF
QGMYATRSRYHDMMASVKDFIKTHSVPKDLAERVIDYVTSTWAITKGIDTAKVLNYCPKD
MKADLCIHLNRMVFNEHPAFRLASDGCLRALAVNFNTIHTAPGDLIFHQGESIDQLCFVV
SGSLEVIQDDEIVAFLGRGDVFGEPFWKDPNSMSHSAASVRALTYCDLHCIKKDCLLQVL
KFYSAFANSFARNLVLTYDLKTRLIFRKLADVRREYELAEHRKTDNALSSLRADHPVRRM
IHKFRRIGTHNQSTTDSPINNGGGGITGVTNLDNELMRISRKSITLGEYDDYDKDYEFSI
IGEDRQRSQSKLESPSTSTVNSTTNNNNNNNNNNTVSVLDEIASRWGKRMELKSHKTSIS
ESIQQTSSNKESTNIHNNTTNCINDTNINSRTGLQSKWGNLMKSSIIHEEHDLQDNQYKL
SSSSSHSNNDNNMNMNNVEIQSIIDNQSKLINDHFKKLELSNESIIDYLMKMQNELKYEL
NNLMNRMNRIDDQIDQLIHKFDYSNQSKNQYDQYYKDYQLSYQKYTTNNHHHDSSSSSCR
SNSNSNNNNNSSNIQKCIKTLFTPSIKSYETSTSLKSHRTSNLSTLNKVHPLEYSINSTI
NKNFQQEYRQQHTPAVTT
>KAH8850619.1_Schistosoma_japonicum
MAGSRSGLVAPQNIFLETVLRRFSTPQTGLLIANARIVDHPIIYVNENFTKMTNYTSRDM
MHQNAICRQLHGKRTSINSIERLQNALDNGYFDQVEITLYKKNRSMIWVIMCVAPVENDK
HETPLYLILFYDISPLRQPLDDETLSGSFSKFAKLARSVARNKTVLSQVELDDSLVAVAP
IQSNSIPKYRQESPKTPPHVVLHYLTFKTAWDWIIFLLTGYTCIIIPYSVAFGHDTISEE
SIYFAMEHIVDIIFFIDIVLNFHTTFVGSSGAVISDPVLIRLNYLKGWFVVDLISSLPFG
ILAVFSDHTTIINLSSILKLARLLRLCRVLRKLDQYLEYVASILLIMLFCFILLAHWLAC
VWYLIGMHDLKDKIYHGWIIHLMNETTGPKNWSNTSWEEYLPSQSMLYMTSFYFTLSVIT
SIGFGNVAANTISEKIVSIIFMLIGALVYATIFGNVATILQQTHATRARLRQLMSSVKDF
LRIHEVPKELAERVIDYVTSSWSITKGVDTQTVLNHCPKDMKADLCVHLYRAVFSEHPAF
RLASESCLRALAVSFTVQHTAPGDLIFHQGESIDQLCFVVSGSLEVIQDDEIVAILSKGD
IFGQPIFKDTDVGQSAASVRALTYCDLQCIKRDKLIDILKFYSQFAVSFSRTLVLSYNLR
NRLIFRKISDVRREQELNELRRTQPPISSLAPDHPVRRLISRFCSAATSNLSRSSSFSSN
EPRESGKTSAKSNDTSLSNSNPVQETTCSPEVLVSRTKPKLSWGRLLDVPKTTIIPIPTP
TVTTTVVTASVLTTNNTTAITTNSQSIKSNTGVIFEVQQQQLHKQYDRNQLLEKLLQIKS
SDKSISDKEGNNIYDKIDSEQETFHKSILQHIESLRSSFLTNIHILSSRIDAIDQRITRI
AHFVNNSNNRDNKGKVYKASMIDRN
>KAH8849737.1_Schistosoma_japonicum
MSQHKGLSTPQNKFLETIVARSDALHANFVLGNAQRKYYPIVYCSDGFLLLTNYSRANVM
SRSSVCQFLWGSETTPTVRMEINQAFHNHYEYRNRVVFYTRTGEPFTCDFTVTPIRNEKS
EVVLFLCSYQQIPNDLLHSNVNQSIFKMNQSKLYSIHSWASELPFSKSYLQMKNDNFDGA
VENDETCLQRSNSKVNITQASSPEDTSRYKVLSNQTITSLNIVEPVCPTILSTSHSCQTL
VKEPQIKIQRNSYDIQSNFQNETNIRYPTEYYLPSYCQPASFGDIKQEPPNNTTSQGISQ
AFNKCIRRNFSTLSLPQIKSQLKNFKHRKIKAITSEKVNNRRIYDFESTSPERSPVVSYT
KLRTTNSYKHSRMKPNKKSEAIENDRKINLWETFDYLPNSSTLSNQSVYNESNKDDIRHL
TISNLQQTNSKTVNQSPSALKTESNDEATSSESGGEIKQDKNINCFSCISQRLSDSRPYQ
YGNISGKICEPDPKKYSYKRRKSLAIIHGLNFRGRKIRKSNSSKFNRQIKNFSGKNVPEY
KIQKLTKSNFVLLHYGLFRIIWDWLLLILTFYIAFIVPYNVTFESHSTHSGRCRIIDLIV
EIFLIVDVILNFHTTYVNKSGQIVNNRHLIAKHYAKGWLILDVLAALPVDFILIFFQITS
IINLEDIKINTNLIETMNVNVSLIKTHEEDFNHSKHDTRPIVKFNLISLLQMMKLARLLR
LARLIQKIIRLSQYSVIVLGLLMFSFALVAHWCACIWYVIGLYEIDGTDVGWLEDLARRL
RSPFHLNRSGGPTEGSKYFTALYFTCSSLTSVGFGNVSANTTNEKIFAICIMLLGALMHA
AVFGNVTAIIQRMYARRTTFQSKVQDLKEFIEVHRIPKTLKSRMQDFFQTTWAINRGIDV
PEVLKIYPEELQGDIYLHLNREVLGLKVFEKASRDCLKSLAINFKLTFCTPGEYLIHTGD
ILRRLYFVSNGSLEVLERDEVVALLGKNDWFGAFVDPDIPIIRSKCDVKSLTYCDLHYID
LITLSEILNQHPRFKAELKNYLYEDLSFNIQEGAETFYSNDVITVPAITLQLANDDKDWE
NSETNLSIIEDVESLKPPQFIFDNKGRSCSLTTYDIESGLLKSHSNNRSNSELSFVKSTS
AITTPKISRINEKHLQFRSPSLVTEHPSHYPRRLQSSDKIVTRRRFFLLKSSKSLGCSNN
ADLTQKFKEKKSPSLCFKPIEKLNDTMNYKMSINNFKLFSPKRNRRHTVPTVVVQNSQLK
SPKTTIMNSHDEANNYPPHPPPHHHHHTEDSWIFSNHSSGTQSNDEFCLLNIPSTQCLAY
NYDKMSRISNQSLSIPNVNLSNFTENTQSYTTVCKSIGSSMQLTQCNSLNCDINTISTSN
LCLYTPNTSPVNSIWSCTNDYNHHRFTSSNRVYIHGSSYHDINLTNELRSLNNRLDYIEL
QFTKLFKLLESKQFL
>TNN14288.1_Schistosoma_japonicum
MPQRKGLLAPQNTFLDTIATRFDGTHSNFVLGNAQVHDYPIVYCSDGFVELTGYNRSQIM
SKCCSCCFLWGEQTNDEAKQSILNTLKNKCELQIEIQFHKKTGEAFLCLLDIVPIKNDKS
QVVLFLVSHKELSPNRHTRNKANCTVPESSLKVPYMLSAQHLTGTSPSNKTPNLLTMGLA
TTITAAVLGSTGFRSNKLLDYLSSRKNTTAATTTKDSISHTKLEKNTSIINKSFSDRGSV
DSNRSPSRYSITSSNSATSGVISSTKPNVLMNMIDVECGPLLGSEYKNSNNNSNASNNSS
KSLTSNRIVTHDSESTDTSSDDSSNLTDDPSTAYKFQRRRSRAVLYHLSGRFDHKSKHKL
PFKKFQRISGKETIPEYKVQDVQASRFILLHYSLFKIIWDWMILLCTFYIAIMVPYNAAF
SQGGDEKDLIICDIIVELLFIIDIILNFWTTYVSKSGQVVYHLKAIAINYLRGWFFLDLL
AAIPFDVILAVNNPEIQGTIGEMGNWIHLLKLARLLRLARLFQKIERYSQYSTVILGLLM
CMFFLVAHWFACGWYCIGKEEFKSKITREYSWLYELGERMQFNRSYMTASNNKTNGLTRR
ALYVSSLYFTTTSLTSVGFGNVSPNTVNEKIFAVITMLIGALMHAAVFGNVTTLIQRMYS
RRSAYQTKNQDLKDFTRAHHIPKPLKQRMLEFFQAMWAINRGIDKEAILQSFPENLRGDI
ALHLNREILSLSLFKSASPGCRKCLAQLITTRFATPGEYLVNQGDVLRFIYFVCSGSLEI
LGDEGTVVGLLGKCDIFGSDMDDMPILKFSAYNVKSLTYCELQCIALDQQLQEIFNQYPQ
FRKQFALAISEELSFNLRAGFDPTSSLELIPAITVTTDKDVHFNDHSNNTTYKCNEVTNN
IDNLLSNSHQNTSFENINEFSCHDNNNQLITSNYNIIQTNHAINSNDNHFNQKLTKISEN
TKNISQKNKFFIKKKQNSLDLYLKQTFNDQYNNEIKQLNKVSSIEQLNEF
>XP_063723194.1_Symsagittifera_roscoffensis
MPGGRRGLLAPQNTFLDSVIKKADEQNISFVVTNARVVDFPIVYCNELFTKQTGFPRTEV
NMKTGYMRFMQGEHTDQENFLRIQTAYEEIKRDQFDVLLYKKNKTAVWFCITINPVPNET
GEVVLFLLTLKDITSTKIPPDEEGSRSMGRIARLARTVKKGKGNGNSTGGGTIGGNTNST
GGEGASMGGSTVERFSPKSTKSSLTNGNELPRYMLEPPKTPPRIILHYSALKTTWDWTIL
VLTFHTAIMVPYKLTFLKDVERDLANPNQLVLFITDTLIDVAFFIDVLLNFHTTYVGAME
EVISDPKLIRWNYLKSWFVIDMLSCVPYDVFDLLAFSSATAGQSTGVADAFSTLKIIRLS
VRVWRVARKKDHYLEYGGAQLVIFMCGFLLAAHWFACGWYIIGHFEINLHYGWLQVLSEE
IGEELRFEQKRIESKDISTVYISSLYYTISSMTSIGFGNISANTNIEKIFTIFMMIVGAL
LYAAIFGNVTTIVQQLYSSSARYHEMLNNIREFMKLYQVPKELSERVMDYVVSSWAATKG
INSDKVLSYCPKDMKADLCVHMNRQILRRHPAFRLASDGCLRSLAVNFEMAHSAPGDLIY
HTGESIDYLCFVVSGSLEVAQDGEVTGLLGVGDVFGDAFWRESTLGQSTANVRALTYCDI
HMIKRECLLDVLAFYQNFGHAFARNIQLTYNLRQRKRQKKFTDVLKEKAEEERRRLEPLE
EIPMNHPVRKLFNKLKKPNDETNKQQQQQSQQNKQGGGPAPVADSAKDNSNNDLKREQQI
DLSVLTGGHKGQERSMKSTWSMHFESSGENKAMNMARKTGKLYEEDNANFVKNKASKWTK
SLSAVNNNNNNNNDNNSEHSASPLNDMKTITAENSAPTKKLASFIRGAPDGNTQAQKSSA
LPPLKETLPQNDLNVVDTSVVDSLINIPEGSELNISASQDIVQTIFKLRGSLKQQVETIN
MELALLDSQILKMVKTTTPSSSNNNENQTNNAKKDENRQS
>XP_063720432.1_Symsagittifera_roscoffensis
MSVTKRGLLAPQNTFLENICRKATSQNSHFIIANGRIVNYPVVYCTEAFARLFGYDRAEI
MLKSACCSFLFGEMTDDKATTRLNAIFESQTKDSVELLLYKRNRSPVWILYYISPIYNER
EKVVLFVCTAKDITSVKLLENEDITKGLGRFARLARTVTRKTPSGLSSFTPDSSMNSAAP
SPSFGTTTGGNQNDLSHSLNNNHNHSNYSSSQLSNSASFNKPSNQKWKRMATFSSRSRSI
SQEKDKRFYYQEMKTFTSQLEEIEYPRYMLEAPKTPPYTILHTSTFKQTWDWVLFMLTVY
TAIMVPFEIVYEVAQEDVFVGIIDLCVDTAFIIDIVISFRTTYVHIGGEVVSDSKRIRNN
YIKGWFALDLISSVPLEMIDMIIEQIDTNEKAIFTQLRLIKLVRLLRLVRVIRRLDHYME
YAGGQLLMFLSIFLLFAHWFALVWYSIGISEQHLEYNWINEMRDLTMPGGNQSRWDGSAS
LNSSIVFTSYVSSLYFTMSSMTSIGFGNIAGNTNSEKIFCIILMFVGSLLYATIFGNVTT
MFQQMSSQSTRYHEMLNDIREFMKLYQVPKDLAERVMDYVVSTWAMTKGVNTDKVMNYTP
KDMRADLSIHLNRHILREHPAFRLASEGCLRALAINFEMHHSAPGDLLFHTGESIEELCF
IASGSLEVIQDDEVVAILGKGDVIGDKFWLESNVGQSAVNVRALTYTDLHIISREALVEI
LRFYESFATSFSRNLVLAFNLRHRVRFKTIADLRKEQEMAARKETAVDLPADHPVRKLFS
RFRGKVPNEDSINILPSATPSPTPTSASDVGGHGHTSSERHIPKQNGALPSVNHKISDSR
RPSLASALKKRDNKSHSIGHSSHLLTASNNSSIFKVIPSQRKISGSKLHAEENSSPVNHL
SKNKKKSMWDKIANKRESSLDTDDEKSATLTKSGNAGKVASSSGQKTVRIGGEEEISAEI
ITYNPRNLQEKLKSFGECDPLVKSLLDIRSDMIMEALSMQTKLKKLDDQIMQVADNIRSA
KRQLRVNLNLGQSQKPNETITAQATVESAPDGDEVLLSRDSIVPNEVLNQSKSSNLSQDS
SSSERKSAKKVLVKQKVETESPKVPRASDQNDQVENGDETWHGTGSNRPPEPMKPVQLSI
PQDTLSGSSQHETEDQFEDRKFGDVIFTPSELRPATESGENPSRVNEPRTDSPSNLFSIE
ETSFSFIDVEEKPVTLSKIPEF
>XP_063725807.1_Symsagittifera_roscoffensis
MTASITKRGLLAPQNTFLDSLLKTISAEQTHFVVANARLEHYPIVLVSDAFASMFGYSKS
EIMFESAKCTFMRAPQREEDPFGMGDSMEGSGSQDDELEQRLEFIFNSESTESLEIAVQT
KAGNTIWVDLFVSPIYDQKESVAFHLCWAKKLSRSRFKADNFSALPMKGMGKFARLAKSV
SQARKAVGKKQNEVHPTDMDLSQLSGAAGEGGTNPDAPLPRYMREKPQIPPYTLLHTSSF
TQTWNWTIFILTVYTALSAPFELVFGEGGHSGHSWYSRLSEAVNLCVDAAFILDIFISFR
TTYVDNGLEVVSNGKKIRRNYLRGWFAVDFVSSVPLEMIDIAYKQARPGDSNIIAKLRIL
KVIRLLRLFRVLRTLDHYMEYAGGQLLMFLSIFILVAHWFALGYFALGRSELHRDFCWLN
MMDETFNKDLYRCCDASEDPNNQTVIDTGTNLEQIFVGYVSSLYFTISSMTTIGFGNIAG
NTENEKLFCIVLMFCGSLLYAMIFGNITTIFQQMSSQTTRYQNTLKSIRDFMKIYNVPKD
LSERVLDYVISTWTMSKGVDTEQVLDYTPKDMRADLCIHLNRQVLHEHPAFRLASEGCLR
ALAIAFQRQHNAPGDLLFHTGESIEDLCFIASGSMEVLQDDEIVALVGKGDVIGDEFWEE
EWMGQSCCTVRALTYTDVHMISRDALLQILQFYDSFRTSFTRNMILTYNLRNYFSFKKIE
DMQLENKVSDAREQKERLEDMNSDHPVRKILKGLRERIAREVYDKSSPDDLETEAPRSSL
ADMDTISQLAESPRKSEDCELGGRSARPTTRFADDAGLASVPSISIGNTSPKKSLLIKTL
TRSVSNLSASSVLSLSDGSICSDAGTTSGGDTVRSSKHIWEKLKSSSARMKANPGSARSE
SKFPGAASGGNGTISRRGLNKGASKMDSFKVLSPSVSRDSELDKEMIGDQKLNTFGRERK
VANAAHHNNLGFSGDTYTVPEHLREAAEMDHPILNDMLRLRKEYAGDIKQMEQRIETVNR
CLWEALITAENRQRQMREPTKTINRQSQFQSQSANNSPNNEH
>XP_063713812.1_Symsagittifera_roscoffensis
MPVRRGYVTPQNTFFDTIIRKSECMNKNFLIANARTEHSGIIYCNDGFCDLTGFSRAEVM
QKSCRVEFLYGQNTNPQVVQQLCTAVEEQKDIVVELLLYKKDGSGFLCQVCVTPVRNEQD
EIAMFILNFEDTTNTHSTRTGSQKWQLLRSTVKVGSQLKFLKPLASQLQRKPTAEGDLNQ
EKEGPDGAAEESQSNPTQGQKVSAVSHTSNAPKEPLLETTKKSTEITTVPDRESNNRDQP
EDLNGQRQVTRSDLDKRGPNERNTNTCDLSLPQKLEGSGSPRKHASSVVPRVEFKGPSVN
SSCEDASDTPEHFQLQKKKKPRPPKKMPVNRTRSHSPDSYSNEEETQGEQRQSLLAADQE
MLPNGPRRPSFRLGISSESINKLTASLNDLRKSIHDEDPLSAVLNMEDPLDPDLAGNPSF
VRSIKDQIGAKITQIMKHTVSTPTDEHGQSIVRGDNRSRRAGSSSSSSSEESMSKEDERI
KQYNALAAARRRATTIAAKSDHPGEAGDGTGAEDAPHKAVRFTRARLDEVLSLGTEVIPE
YKMQSRPRMHRWTVLHYSPFKAMWDWIILLLVIYTAIFTPYVAAFVLSDEEYLMKNQKAH
SYGKSRYDDPLVIIDLLVDVMFIIDILINFRTTYVNKNEEVISEPSRIAVHYFKGWFLID
VVAAIPFDLLMFGTEEDETTTLIGLLKTARLLRLVRVARKLDRYSEYGAAVLLLLMCTFA
MIAHWLACIWYAIANVERPTLEHKIGWLDHLSEQINEPFNNSTGLGGPSTKAKYITALYF
TFSSITSVGFGNVSPNTNAEKIFSIMVMLVGSLMYASIFGNVSAIIQRLYSGTARYHTQM
LRVKEFIKFHQIPNPLKQRLEEYFQHAWTYTNGIDMHAVLKGFPDCLQAEICMHLNRNLL
KGCAAFKDASPGCLRALSIKFKTTHIPPGDTLVHKGDVLSSLYFIARGSVEISEDEVVVA
ILSKDDIFGDGEAFCDNKSIGKSRCVVNALTYCDLHKIEYDDIAEVLDIYPEFKEQFRKN
LEVTFSLRDNDMVLLNDLFEDFQGAPLSWSPPSLNMGKENKQPVLFQPPFASDGDEDDSP
MTYGIRILMSLKAIQMPTRLKSKTKGEVLQGVT
>GGMI01157342.1_Xenoturbella_bocki
MPVRKGLLAPQNNFLDTIATRFDGTHSNFVLGNAQVSNGTPIVYCSDGFCELTGFGRAEV
MQKDCACKFLWGANTSENEKTEIECSLEQKTEYKTDILFYKKNSTPFWCLLDIVPIKNEK
GDVVLFLASHKDITKEKMKESTDGEEEDDDIMDDDEEAIRMRYLQSSRGRSALSAGPADG
SDLPENYSSGRRRSRAVLYHLSGHLQPKHQKRKNKFSMNNNILNADKPSVLPKYSVSGMK
KSRFIILHYSIFKSAWDWLILFATFYVAIVVPYNAAFQRSEGRRPTNIPDMIVEALFIID
IILHFRTTYVSKSGQVIFKQKSIALNYLKGWFVVDLIAAVPFDIMFHLRVTVGTDIIMLL
KTARLLRLARLLHKIDRYSQYSAVILTLLMSMFALVGHWLACIWYAIGSEERRMHRSDTE
LWDHGWLYILGENTGEFYNETSEEGPSIQSCYITALYFTLTSLTSVGFGNVSANTVLEKA
FAVCVMIISALMHAVVFGNVTAIIQRMYARRYLYHAKTKDLKDFFRAHNVPKALKQRMQE
YFQTSWSVNNGIDPHEMLRDFPEELRADVAMHLHRELLQLSLFEDASQGCLRSISLHIRT
GFCAPGEYLLHQGDVISAFFLLCNGSLEILRGGIVVAILGKGDLFGCDLEDHVDTVIRSN
GDVRALTYCDLQSLDRRDLIKVLKMYPEFYDKFAQELKDELSYNLKETEDLYGLKKRKLQ
EEQQQQPDQRSNGGLSILPSISEDEEEEYEPAVPTCPLVISGSNARIDDDDMDVRMRSHS
FNVPSQLPHHLSSPQVNRRDDLVRECDSRMKTSATVPTSLSGACMYNAPGGNGRSVSAES
LPAMELKHEVEATRSSVERLDKQVASLSNDVATLSKDLKSILRILQLSSPQFASIQHDSM
YSNGVASLSSESLFECNERGIPRSRSADFRQIHGAGKNSAGGAASGLPASASAHDKLANI
DEMNSGLESAGCQSYSVPANIQRHGAITGSNQQASRNSGGKNRCQSVTLPPSTSTQSRPT
ATNAATQVTNHEETLIDFDDSDNV
>GGMI01136182.1_Xenoturbella_bocki
MPVRRGHVAPQNTFIDTIIRKFDGQNRNFIIANALSESCAIIFCNDGFCELCGYSRGEVM
QKPCSCDFLYGPETSHRAVHQFKDAVIKRVEIQIEILFYKKDGRAFPCSILIAPVKDEQG
HVVMFIVNFEDVSQPPKITPQPEKVNSRGTLSPTVRSFKLKFLRPSSKSATKDDSSTSYS
MTTLVPPQNEPYEGSPPIVRKNAEIDRIDPIKDVLDGSTNLETHNWSVPSSRQNSPRTSL
RRTSSLELTDREWEEAPLNRTERAATLTTVQANHIKTNILPAASSDSELARHKLRRISSS
LSNLHNVTLKTQGADGGSSTGSKFFPHNVTHHVGEKFAQVVLSLGADVLPEYRLQVPRIH
KWTILHYSPFKAIWDWIILLLVIYTAIFTPYQAAFVLNSTDVPIETSYDDPIVVVDLLVD
IMFIVDILINFRTTYVNTNDEVVSSPSKIAIHYFKGWFLIDAVAAIPFDLLLMGSGSEET
TTLIGLLKTARLLRLVRVARKLDRYSEYGAAVLLLLMCSFALIAHWLACIWYAIGNLERG
GDPKIGWLDQLANQTGQFYLYHDDRSEFGGPSIQSRYITALYFTFSSLTSVGFGNVSPNT
NSEKIFSICVMLIGSLMYASIFGNVSAIIQRLYSGTARYHTQMLRVKEFIRFHQIPNPLR
QRLEEYFQHAWSYTNGIDMNSVLKGFPECLQADICLHLNRNLLSQSSAFVGASPGCLRSL
SLRFKTTHIPPGDTLVHKGDVLTALFFIARGSIEILIEDMVVAILGKGDVFGEHPGHYDT
VGKSKCTVRALTYCDLHKVNRDDLIEVLDMYPEYSEHFYKNLEVTFNLRDVCPQN
>GAU98958.1_Ramazzottius_varieornatus
MPVRKGHANVQNSIAETIIRKFESQNRIFLICNHTLPLPRIIYSSDRFHELSGFSRPEVM
QHNCCIRFLHGPKTDMSKIIDIENGVAMAEELQVELVLYKKDGSELPCNVILAPVRNEKS
DVIMYILNFDDLTDKNDEERQNHVGVRPQLNLQLPRFRRTGSRRSKAGSPSPSDFGGNYS
IASSGDLPVSLTSTQRGGEPIPLDTFSAAFNPNMLSVSAQQFPSGSRRASATSTAPSLRS
LRADNRNEREREPSDSHARHDAYASSRENTQSPVIAHSISSHSISATGNAGPPLTAPPPG
RHHDVPRMFSTDAGSLHSTDRLHANRIQPSSSHSPRISPATSLVDLKEAYGLEGKSAISV
PLREETRHEVGAMKKSDSGIAHKVHGIASVFQLEDDTTKDFVLNPPKVNRWTILHYSPFK
AVWDWIILLLVIYTAIVTPYVAAFLLNEEERRAKLNQNPETRGESGGNNRYDDPMTIVDL
IVDIMFIVDILINFRTTYVNTNDEVVSDLGKISVHYFKGWFLIDVVAAIPFDLLLFGSQS
DETTTLIGLLKTARLLRLVRVARKLDRYSEYGAAVLMLLLATFLLIAHWLACIWYAIANV
EKAYVMQIGWLDQLAVQTKQPYNESDPLSGPSLKSKYITSLYFIMSSLTTIGFGNISATT
NSEKIFSSCVMMVGSLMYASIFGNVSAIIQRLYSGTARYHTQMAQVKEFIRFHQIPNPLR
QRLEEYFQHAWTYTNGINMNEVLKGFPECLQGDICLHLNRQLLENNPAFKDASPGCLRAL
SVRFHTTHVPPGDTLVHRGDVLNALYFVSRGSLEVVKNDVVEAILGKDDVFGENPCNYPT
IGKSSATVRALSYCDLHKIWRDEILDILESYPEFLDHLSKNLELTVCLRDEELSAQVSQV
QLPRGIRHQSDSEGDEDQGEDFSVEPSRRKKARSKFKRRATPALSTPGQNYRSDSVSPDG
VHGHRGEGHGILEFTPNAAGQDVTPMITDFHHRSGRRGTGMNMNLGDVFSNIKRSLTDIA
ITNRHHAENNEQQPLLHSTMTTPGTLGLPIGIPQTTRDTRITLESPRGPSRRAPPLGRSR
VSEDDTSSSFPDPEVLRMNDRIEKMNTNLQRMEDRFGRDIAEIKQLLIQKIQAEAATQSA
PLRV
>GAU95370.1_Ramazzottius_varieornatus
MPGSKRGLVAPQNTILDSIVNLVKRNNWQDACFILANAQIYESPIIYCSETFCKLTGFNR
ADVMQKSCMCSFMHGELTDVTSIERVKFSLEKQHPVQLEILLYKKNKSPMWIVMQVAPIK
NEKDIVALYLLIFKDITALKQPIEEEDSKGGLSKFAKIARSVTKTRSAFGGFSNSTSATL
ENGRPTTSSSSATSVNIVALPQYRQEAPKTPPHIILHYTSFKTTWDWMILFLTFYTSIMV
PYNVAFEFKTSDSIPTLATDSIVDIVFFIDIILNFHTTFVGPTGGIVSDPKIIRRTYLKS
WFLIDLLACLPYDIFNAFDPKAESMGSVFSAFKVLRLLRLGRVARKLDHFMEYGAAVLLL
LMSSYMLIAHWLACIWYSIGKTEAETGIEFGWLFRLGRELHAPFRFVAPPENWTQPIGSS
LSGASIKLASSGVTWYSNDTTGNSSRTTEFGLMGGPSHSACYVSALYFTTSSITSVGFGN
IAANTPNEKIFSIVVMVIGALIYATIFGHVTTIIANMTATMARYHEMLNSVRDFMRLHEV
PRALSERVLDYVVSTWSITKGIDTAKVLNYCPKDMKADICVHLNRDVFNEHPAFRLASDG
CLRALAMHFVTNHSAPGDLLFHTGESVDTLCFVISGSLEITQDDEVVALLGRGDVLGDQF
WADDYTVGQSCANVRALTYCDFHSIKRESLLDVLRFYHSFKNSFQRNMVLTYNLKNRLVF
RKLSDILREKQLAERDKTDTSAQRDAARNNVRKLFSKLRKGSEHPSSSSTASLAVPGTVN
IELMTKEEMQAARQPPPGSRKNSMIDVVSGNDASPVKVTRVTEQSEQHALIGWKRLTAAA
KEASGNQGDTAWKKIIAAGKAAREAEREKAASTGTSPARSPTVGSPGGSSFFATAPSMEK
TEPAPGLKGLLKASTRSPLAKITRQPHAIDGGTDDSAATGGTAVWTPESLQRATAELTSV
ITNAISQLSAIQAEMVKLKDNQKM
>XP_067144386.1_Centruroides_vittatus
MPGGRRGLVAPQNTFLENIIRRYNSLPDCSFLLANAQIVDYPIVYCSETFCKISGYNRAE
VMQKSCHCSFMYGELTDKSTIAKVEMALDNQLQDQFEILLYKKNRTPLWLLLHVAPIKNE
KDMVVLFLLTFRDITALKQPLEDDASKGLSKFARLARSVTRSRSVLVQQFSIHLPAVKSD
NVKQSQIAHMMSLNAEVLPQYRQEAPKTPPHILLHYCAFKAIWDWIILCLTFYTAIMVPY
NVAYKNKTSEDVSLLVLDSIVDVIFFIDIVLNFHTTFVGPGGEVVSDPKIIRMNYLKSWF
IIDLLSCLPYDVFNAFDHDEDGIGSLFSALKVVRLLRLGRVVRKLDRYLEYGAAMLILLL
CFYMLVAHWLACIWYSIGRSDAENGYTYSWLWKLANTTQNYFKYNISEEKNQMELVGGPP
RGTMYVTALYFTMTCMTSVGFGNVAAETDNEKVFTICMMIIGALLYATIFGHVTTIIQQM
TSATARYHEMLNNVREFMKLHEVPKALSERVMDYVVSTWAMSKGIDTKKVLSYCPKDMTA
DICVHLNRKVFNEHPAFRLASDGCLRALAMYFSMDHSAPGDLLYHTGESIDTLCFVVTGS
LEVIQDDEVVAILGKGDVFGDAFWKEPTIGQSCANVRALTYCDLHAIKRDKLLEVLNFYH
AFANSFARNLILTYNLRHRLIFRKVSDVKRERELAERRKNEPLQELSQDHLVRKLFSKFR
RNGQENRIGSATSDVEKGVASSPTDGPSECAKSINRFIHPTDNTDKSNSTSINKFTKWSS
STSEDNDGDNKENHLSSDNVLKKPDLLKKSDFLHVVKDARSASTGGSGNRSLSKWSKVLG
RQETIEESVEEQNGGGLKTSSSSLTDNKSTRDHESGSGMAGTSDLMPSRNLSSPEYQKIL
SNLMDMRVDLKLELQRLNNRINRIDENLIDLLKHFPIKPSNSRSHPPLREPAISLPLLVL
RSDSHSSSYPEGETKRNKNGIMRMESVPIVRSEEKALLARKRSKSKDTVSVNSSPTDSVV
RAMLETEIEEQDADESSQRKHKD
>XP_067120234.1_Centruroides_vittatus
MPARKGLLAPQNTFLDTIATRFDGTHSNFVLGNAQVPSVYPIVYCSDGFCELTGFPRAQI
MQKGCACNFLYGPETREEHKKQIEKALENKIELKLEIMFYTKAGCPFWCLLDIVPIKNEK
HEVVLFLASHKDITKSKIAENELNDGYDSFELDANGNLDPEEGCLPGSHNQRRRSRAVLY
QLSGHYRQDKMKTKLKLNNKLLHTTALPEYKTAALKRSRFIISHYGIFKTCWDWLILFAT
FDVAVVVPYSAAFHNRDDNGLEEKQDMRRYSKTIIADILVEVLFIIDIILNFRTTFVNKK
GEVVTKPKSIAIHYVRGWFLVDVLAALPFDLLFAANLYSRNTLIHLLKLTRLLRLARLMQ
KMDRFSQYSAIILTLLMLMFSLMAHWMACVWYVIAVGEIENNPINWDVGWVSQLALKLGY
KFVNQTDTATRYITALYFTTSSLTSVGFGNVSANTNAEKVFSILTMLIGALMHAVVFGNV
TAIIQRMYSRRSLYQTKLRDLKDFFKLHQIPKQLRQRMIDYFQTTWSINHGIDLNEVLRE
FPDELRGDVSMHLHKEILSLPIFETAPQGCLKLLSRHIKSNFCAPGEYLVHKGDALTNIH
LVCNGSMEILQDGMVVAILGKGDLVGCDICTKMTDNVIKSTSDVKALTYCDLKCIYIPGL
IEVLRLYPEFDETFCHDIVHDLTFNLREGYENEAEENNVAPSVTLPSISEDDETNDTDDT
APVSPPSGVGRQWPHYGIGDDCRNSSPSTPLYRRLVASCRSTKLRPAATHPNLGRAWEGF
EVREEIEMMRSSVERLDNQIAVLSQDVTSLSDNVRTSLNLLQQICPSKNPNSNSAPRQSS
TCSTQTDLTWKCLPELSSNCPTRDRVRFTIGQLSGNLSSEECAPHRNRQWDSFPDSSRER
DHVIDLDSNPKSWKNDL
>XP_067119660.1_Centruroides_vittatus
MPVKRGHVVPQNTFIDSIIRRFDGLNRKFLVANAQIENYPIIYCNDGFCEMVGYTRGELM
QRSCMCEFLHGPLTSTQAVAHIRETLDAFQERQLEILYYKKDGTKFLCSQVMAPIRNEEG
EICMFIINFEDITDAPYRDDYQPSPIPSPRLLLKHIPILQRVIPSKKQEEKRTMCSADMS
PVSTSSDRSKTLRLRLPPTRYELDSPEIETVVPTESDINPPVGRTQSLDMCDHGKHPGQD
HLKSLPLATVTANNLSKSLPNASSDSDLSRFRTQAQVKSPSFSNDTPDGGTKQKDNSHSS
TTSKFLKEMQSHSKHHVGEKVAQVLSLGADVLPEYKLQKPRIHKWTILHYSPFKAVWDWI
ILLLVIYTAIFTPYVAAFLLNEEKSENKKSKKHGEDPIMIIDLIVDVMFIIDILINFRTT
YINSNDEVVSHPGKIAVHYLKGWFLIDVVAAIPFDLLLVGSETDETTTLIGLLKTARLLR
LVRVARKIDRYSEYGAAVLLLLMATFALVAHWLACIWYAIANAERPSLNPKIGWLDQLAK
DTHQFYNYSQGGPSIKAKYVTALYFTFSSLTSVGFGNVAPNTNMEKVFSILVMLVGSLMY
ASIFGNVSAIIQRLYSGTARYHTQLLRVKEFIRFHQIPNPLRQRLEEYFQHAWTYTNGID
MNMVLKGFPECLQADICLHLNRNLLNQYPAFKGASPGCLRALSMKFKTTHAPPGDTLVHR
GDVLTALYFISRGTIEILKEDIVMAILGKDDIFGENPCMFPTVGKSSCNVRALTYCDLHK
ILREDLLDVLDMYPEFYDSFSHNLEITFNLRDEEQAGVDPELFRSKTIYRQPISSPEDED
PRIHAYQYPRPRRKRRRIKVPSTDVSPGFSEDEDDERRCSGTGILEFSPDKAGRDVTPAN
LEFGSRVEDKLQTTGPLQSLTGFFNSLKRSLSDLKMSKTEVRTGALTTITNVTTAIAGPL
IEKEEKEETHSPSCELKERTPLLDSVEPISGAGSPVSVKESASPKKSEPVSSSVSHPVTE
GQRSRSGPSRFTSTTSSSAVRTSSSGGPKSSSSMTIPLSVSSSNVASPGEDASFHPPYSE
RQDPYSVEARIDSLSRQIENIENRLTADSSRIMQVLSQLVRKPHQPSFPLCSHLPMDSDV
GPVSRRASAFLTRYPTTAWVVGTITSAADGVRPRLYRRAIGLQGAPLSSEGSTFRSRFQE
FGYITEEGPGTQRGLHVFP
>XP_067122336.1_Centruroides_vittatus
MPVRRGHVAPHNTFIDTIIRKFDNLNRRFLVANAQIDLYPIIYCNDGFCELVGYTRGELM
QRSCMCEFLHGPLTSTQAIGSIRETLAVKQERQLEILYYRKDGTKFLCSQVIAPIRNEDN
FICMFIMNFEDVTDAPYRNELPLSPFPSSLRILARFPILEKLFTPSGDKDQADDSSIGST
ASPEGNRFFKFFKRGRRKTIDSHVDKIQADGRAIISPDQEIVAMETIARDEIDVVSESQI
RAIIPHTDLTHAIAPSYIRTGPISAVSQPDLTVIEYEHQRPRALTIDIGQGEVLQQFVLF
QVFYSTVKFEATANNLNKSLPLATSDPDLARFLAYQYGKSTSISNIVSDSTGRCKENNNS
SATSKYILKEVHSHKPHVGEKVAQVLSLGADVLPEYKLQKPRIHKWTILHYSPFKAVWDW
IVLLLVIYTAIFTPYVAAFLLNEEKQGTKRKKYGEDPIQVIDLIVDVMFIIDILINFRTT
YVNSNDEVVSHPGKIAVHYLKGWFIIDVVAAIPFDLLLFGSQTDETTTLIGLLKTARLLR
LVRVARKIDRYSEYGAAVLLLLVATFALVAHWLACIWYAIANAERPILNPKIGWLDHLAN
DTQQYYNNSHGGPSIKAKYVTALYFTFSSLTSVGFGNVSPNTNMEKIFSILVMLIGSLMY
ASIFGNVSAIIQRLYSGTARYHTQLLRVKEFIRFHQIPNPLRQRLEEYFQHAWTYTNGID
MNMVLKGFPDCLQADICLHLNRNLLNNCPAFKGASPGCLRALSMKFKTTHAPPGDTLVHR
GDVLTALYFISRGTIEILKDDVVMAIVGKDDIFGENPCKHPTVGKSNCNVRALTYCDLHK
ILREDLLDVLDMYPEFYDAFSTNLEITFNLRDEDQAGVDPDLFRSKQMLCRQPSSTEDED
PRKHAYQYPRPRRKRRMGRQLSTDDGTGYSDEDRRYSGTGILEFSPDKAGLDVTPANVDF
AQKNVSGPFNSIAGMFHHLKQSLTDSVQTKPDNKTKPDNNKGGALVNVTALTSAVFGGMG
SGDKGESRSPSPDVRREKNETPVETTSNKSRPVSNSVEQTENKEKTPLLNAAEPISEISS
PISTHAIPTSQTVPDNEEGPRPRSGPGRLVTSTRTPPRSSSSITIPLSSTSPTGQSAGDV
STSPHQPPFPLPSSGTHNQTLEIKLEHLSRQVKNVEARLTADIQTIMQLLTHLIQVGAIP
GVPVCPTLSKNTPSSTLSSSESPLDAVSMSRPITLHPGDPNRGRGFRRSVSLQSTPLTLD
NAVLRPVFRSFDIHNCKSVGEEHEVTNKQEPPPQTDHHSKTVPPTPAGDKCYIEPPRSLS
QPTDLSHKFRLKGTRVVRPETDQSGEPKQETSISDAPPISALSSVLETDVSTPSRRPVQI
KTHF
>XP_055931511.1_Argiope_bruennichi
MPVRKGLLAPQNNFLDTIATRFDGSHSNFVLGNAQVPHLYPIVYCSDGFCDLTGFPRAQI
MQKGSACTFLYGPETKEEHKQEIEKALEKKMEHKLEVLLYKKGATTPFWCLLDIVPIKNE
KHENVLFLVSTKDITKSKTDEMEMDEDGDDNEIENHLDVEGCLPSNHYQRRRSRAVLYQL
SGHYKQDKIKSKLKLNNNLLHRPAVMPEYKAAAIEKSRFILSHYGLFKTCWDWLILIGTF
YVAIVVPYSATFRDTGGETPLFNKTIITDVIMESIFIIDIVLNFRTTYVNKKGEVVANPC
SIARNYLRGWFIVDLLAALPFDLLYACNLYSRNTLMHLLKLTRLLRLARLLQKMDRYSQH
STIILTLLMLFFSLVAHWMACVWYVIALAEIEANPSSWDVGWLNQLANKLGHSAVNQTDI
TTAYITALYFTTTSLTSVGFGNVAANTNAEKVFSILTMLIGALMHAAVFGNVTAIIQRMY
ARRSQYHTKLRDLKDFFRLHQISKELKQRMTDYFQTIWSLNHGIDPNEILREFPDELRGD
ASMHLHREVLSLPIFENAPQGCLKLLSRHVRSNFCAPGEYLVHTGDALTNIHFVCNGSME
VLQNGMVVAILGKGDLVGCDININDPDQVLKSSSDVKALTYCDLKCIHIPGLMEVLKLYP
EFAQTFCSDILHDLTFNLREGYEMEVSIPLEALIDNGATSLTLPSISEDDENNDSDGTNP
ASPMSPCLTINRNKYNAGDENWESKVHQFRRTFQGHRPTVRFEKLRPAATHPNLQSSPPQ
WWMARFRHMDEFNAQGRSWDIFDIRDEIEITKNSVERLDSQMTSLTQDVANLSQEVRTTL
ALLQQKYECTVTLPQTSQSCESLPIRKHANNPLLPRRASSQPLRLPSGDQTTQEELPTPS
MIDTEAQTDFYLLDDILYKRSERCPPLQRNSGCCACSPSEEKVTLLVGHSTTAGSVGEDG
NYKLDFATSQGCRSKETSPRESTRMATFWSSSTSDASVPSSRFRNSMNGSRESNARSDVP
EEIVVDIDGSTSLRRKLSTEL
>XP_055926773.1_Argiope_bruennichi
MPGGRRGLVAPQNTFLENIIRRYNSLSDCSFLLANAQIVDFPIVYCSESFCKISGYNRAE
VMQKSCRCSFMYGELTDRSSIVKVEHSLENHDQMQVEILLYKKNRSPLWLLLHIAPIKNE
KDMVVLFLLTFRDITALKQPLEDDASKGLSKFARLARSVTRSRSVLVQQFSMHLPIKTEN
TKQSQIAHMISLNSEVLPQYRQEAPKTPPHILLHYCAFKAIWDWVILCLTFYTAIMVPYN
VAFKNKTSEDVSLLVLDSIVDVIFFIDIVLNFHTTFVGPGGEVVSDPKIIRMNYLKSWFI
IDLLSCLPYDVFNAFDHEEDQGIGSLFSALKVVRLLRLGRVVRKLDRYLEYGAAMLILLL
CFYMLVAHWLACIFYSIGRSDAENGVSYSWLWKLGNVTQQQFNFSRILNKDVVKYELIGG
PPRGTMYITALYFTMTCMTSVGFGNVAAETDNEKVFTICMMIIGALLYATIFGHVTTIIQ
QMTSATARYHEMLNNVREFMKLHEVPKALSERVMDYVVSTWAMTKGIDTNKVLSYCPKDM
TADICVHLNRKVFNEHPAFRLASDGCLRALAMYFTMEHSAPGDLLYHTGESIDTLCFVVT
GSLEVIQDDEVVAILGKGDVFGDAFWKEPTIGQSCANVRGLTYCDLHSIKRDKLLEVLNF
YHAFANSFARNLLLTYNLRHRLIFRKVADVKRERELAERRKNEPLQELSQDHLVRKIFSK
FRRNGSCENRALSSDLERGPITETTENRVRIAQVNESGGMKCPTRWTVTTDPGDDKENAH
SENVSQVVKKDVQKTGNRSVSKWSRVLAKEPTIEEECSPHSEGESSPEYQKILANLVDLR
VDLKLEMQRLNTKICRVDEQIGQLIRLVKPQRNEKMPHALLGLRAPEPQRSKSLTRKDSL
PKRRPKDAVRAMLENEIYEQDKDDVEKSKMQ
>XP_055928645.1_Argiope_bruennichi
MPGGRRGLVAPQNTFLENIIRRYNSLADCSFLLANAQIVDYPIVYCSESFCKISGFNRAE
VMQKSCRCTFMYGELTNESAINKIEQCLETQTQNQFEILLYRKNDTPLWLLLHIAPIRNE
KDVVVLFLLTFRDITALKQPVEEDTSKGAISVVMFAVGLSKFARLARSVTRSRSVLVQQF
SSHLPAIKADPTKQSQIAHMISLNSDVLPQYRQEAPKTPPHILLHYCAFKAIWDWVILCL
TFYTAIMVPYNVAFKNKTSEDVSLLVLDSIVDVIFFIDIVLNFHTTFVGPGGEVVSDPKV
IRMNYMRSWFIIDLLSCLPYDVFNAFDHDDDQGIGSLFSALKVVRLLRLGRVVRKLDRYL
EYGAAMLILLLCFYMLVAHWLACIWYSIGRSDAENGFVHSWLWKLSNTTGKHFYFKPSSN
PESNATHELYKGPPRGTMYVTALYYTMTCMTSVGFGNVAAETDNEKAFTICMMIIGALLY
ATIFGHVTTIIQQMTSVTARYHEMLNNVREFMKLHEVPKALSERVMDYVVSTWAMSKGID
TKKVLSYCPKDMTADICVHLNRKVFNEHPAFRLASDGCLRALAMYFTMDHSAPGDLLYHT
GESIDTLCFVVSGSLEVIQDDEVVAILGKGDVFGDAFWKEPSIGQSCANVRALTYCDLHA
IKRDRLLEVLNFYHAFANSFARNLVLTYNLRHRLIFRKVSDVKRERELSERRKADPIPDI
SQDHLVRKLFSKFRKNGGDTGKSSSSNQIAALPDVERGEAQTPTPPQQDDSRPPAPDEEN
RETQNGPGAWNYGSSHLRSNNITTKNEITFFHKSVDLTVEKQPDTYSESEVRQRGHDTKG
ASPRWPKTATPPEISEEKPQAKEESVDSRAEVQPQGGKSVSIVEFEKPTTTAAATTAAVT
TTTTTTTTKEKKETTAEGTVQILTSGVVGNEYQQIVSSLMDMRVDLKLEIQRLNLKVSRI
DEHLVELVKKMPRLPSTEDADRTADGRPEPYRRVSDHSTKHSSKGGKRDSHHTGPSKKKG
SKSKSWASPKSPTPPTPLQASPNDSAVRAMLENEIEELQRESLPNETQ
>XP_055930338.1_Argiope_bruennichi
MPVKRGHVAPPNIFIDSIIRKFDNLNRKFIVANAQVENYPIIFCNDGFCEMVGWSRASLM
QRSCICEFLHGPLTSSVAVAQIKECLASCHEKQLEILYYRKDGSKFLCSQVTAPIRNEDG
VICMFIINFEDITNAPYRDAAVSPLPSPARILLNRFPALWRLVPRSRLKPGHARELPLKG
CEDRWKKMKLKFSGRRTQTEDQELTAESPDSIHQRSRTVTVTSQKDADSQSTRGDYAAPR
GASTAVEVESDSSRKQFNTTANNLTKSLPNASSDSDLPRYRHKSPSISNETLETAAARAA
AKENSQSSTTSKFLKDMQAHSKHHVGEKVAQLKILGKVALPLHQEPTWVLSLGADVLPEY
KLQKPRVHKWTILHYSPFKAVWDWIILLLVIYTAIFTPYVAAFLLNEERLDNDGPIVIID
LIVDVMFIIDILINFRTTYVNSNDEVVSHPGKIAVHYLRGWFIIDVVAAIPFDLLLVGKN
SDETTTLIGLLKTARLLRLVRVARKIDRYSEYGAAVLLLLVATFALIAHWLACIWYAIAN
AERSMQEPKIGWLDALANMTHQYYNNSAGGPSIKSKYVTALYFTFSSLTSVGFGNVSPNT
NMEKIFAIIVMLVGSLMYASIFGNVSAIIQRLYSGTARYHTQLLRVKEFIRFHQIPNPLR
QRLEEYFQHAWTYTNGIDMNMVLKGFPECLQADICLHLNRNLLNTCPAFKGASPGCLRAL
SMKFKTTHAPPGDTLVHRGDVLTSLYFISRGTIEIMKDDAIMAILGKDDIFGENPCIHTS
VGKSRCNVRALTYCDLHKILREDLLDVLDMYPEFQEHFSQNLEITFGLRDEEQAGVDPDL
FRNKIPYRPAASLSEDEDPRMYAYQYPRPRRKRTNRHSFMGEGIAGFSDFDDEDDPRRFS
CHGALEFSPDKAGQDVTPANLNFSSRSDKKPNLRDSISGVAESVTNLTSAIFGGSAIAKP
SSSGPTLTTNHPPRRTSAQDVRVDIWTRPVTLTRSSTSLKHFKERPQLLGPGDQATASSS
TGSHVSRKMAFLVSPIDGPSGSTCHTLLDDDEAGADADVDEDDDVEKADGTPSSKLRFRQ
SKSSQGRITTTSSALPTSTSGHKSTSSSMTIPLSCSSSTAQTPGDELSPDQPICDRTCDE
LSKLDVRVDDLSKQIEGLDYKISTEMQSVIQMLNRLIEAQHLPPMEVVSPPSIPATTGAT
TTDLPPLTMALRSSSVQLPPLEKSRIRVYRRAISLQGTPVPMDNNLRQLIGKGSKSQEEL
VDDIPESIAEEPAHTLPHAQTVPPSPVVESLAQLTVRCRSQSSYFNQAKSKCSHTCSSEK
IELKPLVSEDATEQEKLSLEPPMESSPTPTSVTEETPPVVNSMVEAVPEVEIRSRSVEDL
PQKPKSYVFRDSKSSAV
>XP_055947337.1_Argiope_bruennichi
MPVRRGHVAPQTTFVDSIIRKFEGLNRRFLLANAQVEQFPIIYCNDGFCDLVGFSRAELM
QKPATCDFLHGPLTSSQATAQIRESLTTCLEKQLEIIYYRKDGTKFLCSQVTAPIKNEEG
EISMFIMNFEDITDAPYRDEVVTPCTSPLMFFKRFPQISRQIQRMRPRLHNSIRSVEDYP
NNEAGPRAARSKSLRLWLPSLLRRGSEVKDQEGMMLTPDAETVALDTFDPHMHLLELRRQ
SLVEMDHYTAPPPPSKEADAYKGGPPDTLWRTSSSFKEKGTLSAALQGQKKAVSQPDLYW
CRSEPSRRRALTLDLGNAIAANNLSKSLPNASSDSDLSRVRQQRKSPSLSNVISESHSRQ
KENNSAKLLLKEMHSHKLYMGEKVAQVLSLGADVLPEYKLKKPTVHKWTILHYSPFKAVW
DWIILLLVMYTAIFTPYVAAFLLSEEKADKRNKKYGDDPIVVIDLLVDVMFIIDIIINFR
TTYVNSNDEVISHPGKIAVHYLRGWFIIDVVAAIPFDLLFLGSETDETTTLIGLLKTARL
LRLVRVARKIDRYSEYGAAVLLLLVAAFALIAHWLACIWYAIGNAERPFLQNKIGWLDHL
AKDTEQPYNNSHGGPSIKSKYVTALYFTFTSLTSVGFGNVAPNTNMEKVFAIIVMLVGSL
MYASIFGNVSAIIQRLYSGTARYHTQLLRVKEFIRFHQIPNPLRQRLEEYFQHAWTYTNG
IDMNMVLKGFPDCLQADICLHLNRNLLNNCSAFKGASPGCLRALSLKFKTTHAPPGDTLV
HRGDVLTALYFISRGSIEILKDDVMMAILGKDDIFGENPCSYSTVGKSSCNVRALTYCDL
HKINREDLLDVLDMYPEFWESFSSNLEITFNLRDTEQAGVDPELFRHKQVYKEPDSIDEC
DGGSRTNSLLTPILPPEEARTTAYQYPRARRRRRRPRPPSSDEGTGFSDEEDRRYSGMGI
LEFSPTKAGQDVTPANLNFGQRQRSGTLHSIAGLLQDLKRSFTDAKVAKPEVCAGAIATV
TSLATGPLSAVVVTQQAQEPLASRPPSLTMARPETQAEPHETKEKTPLLDAVEPSMDFVS
LQIDKDRTSQTASVDSTPGSTGNILSPQATFQSSQQHIPSSQRSILENTVETRRPCSGPG
RLGTMAGGTSSSGARSSSSVTIPLTGSSVNGNSPGDDLTSPHHQPFPIVNSKPNTHMLEA
KLDNLSRQVRTIETRLTTDIQTIMQLLSHIVAHSGGSLLGNTTTVSKDLVSLSSDLTPED
GLAQQPFRQPGGKPRGRQYRRAVSLQGSLSALTPDGVSLRYMCRSLDLPRSQDQEPLSTV
HDSELDEQIETSKHSKTVPATPASEKSHEQPTRCASQPLERPRLRMVRLNRHLSAEPGHP
SSQEWDPPGDVVGGTASAAVQQGTLLPTSSAVHITSSTSALHSSNAGKTASERKTTSWDD
VSKRPVGSQSSDV
>XP_022244649.1_Limulus_polyphemus
MPGGRRGLVAPQNTFLENIIRRYNSLPDSSFLLANAQIVDYPIVYCSDTFCKIAGYNRAE
VMQKSCRCSFMYGELTDKATIAKIEQCLESQAIDQFEILLYKKNHTPLWLLLHIAPIKNE
KDVVVLFLLTFRDITALKQPLEDDASKGLSKFARLARSVTRSRSVFVQQFSSHLPVIKSD
IVKQSQIAHMMSLSADVMPQYRQEAPKTPPHILLHYCAFKAIWDWVILCLTFYTAIMVPY
NVSFKNKTSEDVSFLVLDSIVDVIFFIDIVLNFHTTFVGPGGEVVSDPKIIRMNYLKSWF
IIDLLSCLPYDVFNAFDHDDDGIGSLFSALKVVRLLRLGRVVRKLDRYLEYGAAMLTLLL
CFYMLVAHWLACIWYSIGRSDAENGFVYSWLWKLANITQQPFYFEFSNETYRTELSGGPP
RGTMYVTSLYFTMTCMTSVGFGNVASETDNEKVFTICMMIIGALLYATIFGHVTTIIQQM
TSATARYHDMLNNVREFMKLHEVPKALSERVMDYVVSTWVMSKGIDIKKVLSYCPKDMTA
DICVHLNRKVFNEHPAFRLASDGCLRALAMYFTMDHSAPGDLLYHTGESIDTLSFVVSGS
LEVIQDDEVVAILGKGDVFGDVFWKEPTIGQSCANVRALTYCDLHAIKRDKLLEVLNFYH
AFANSFARNLILTYNLRHRLIFRKVSDVKREKELGDRRRNEPLQEISQDHLVRKLFSRFR
RNGSTGHQTTTLPSPDVERVERPSFSESGATPSSRNSIFKLLNISEGAEKGRAAKWTPAI
GLTKTEKVGGDNKENQGATENLSLVKKGEIIAKKIGCSPCG
>XP_013794358.1_Limulus_polyphemus
MPGGRRGLVAPQNTFLDNIIRRCNSLPDCSFLLGNAQIVDYPVVYCSETFCKIAGFNRAE
VMQKSCRANFMYGEMTDKNTITKVEQCLENQSLDQFEILLYKKNRTPLWLLLHIAPIKNE
KDVVVLFLLTFRDITALKQPLEDEAAKSTVLMSGLSKFARLARSVTRSRSVIVQQFSSHL
PVVKSENAKQSQLGQVMSLNPDVTLQYRQEAPKTPPHILLHYCAFKAIWDWIILCLTFYT
AIMVPYNVAFKSKSNEDVSFLVLDSIVDVIFFIDIVLNFHTTFVGPGGEVVSDPKIIKMN
YLKSWFIIDLLSCLPYDVFNAFDQDDDGIGSLFSALKVVRLLRLGRVVRKLDRYLEYGAA
MLILLLCFYMLVAHWLACIWYSLGRSDAENAFVYSWLWKLSNVTQIPFYFHISNESFETE
LIGGPPRGTMYVTALYYTMTCMTSVGFGNVAAETDNEKVFSICMMIIGALLYATIFGHVT
TIIQQMTSVTARYHEMLNNVREFMKLHELPKSLSERVMDYVVSTWAMNKGIDTKMVLSYC
PKDMMADICVHLNRKVFNEHPAFRLASDGCLRALAMYFSMDHSAPGDLLYHTGESIDTLC
FVVAGSLEVIQDDEVVAILGKGDVFGDVFWKEPTIGQSCANVRALTYCDIHSIKRDKLLE
VLNFYHAFANSFARNLVLTYNLRHRLIFRKVADVKREKELAEKRKNEPPQDLSQDHLVRK
LFNRFKKTGPEKAVGGNQVGASLATDVEKGERSSASATDNGSEKNKNATVKVFSISEVGE
KADKPERTSKWGSFKATSSDHEGRNNKENQIDSENQSLTNRGEAVAKKNDSFQISNDAKP
GSGTGSKGFGKLSKILSSRQETIEEASEPNLHQSTPKRKDAESSSCGNSNTNVSNVKISY
QRNLHVEDQTSVNKERSSDSGTFPSDVFDPRSISNTDYQQIIANLMDLRVDLKLEIQKIS
NKMTRIDEQVTELLKQFAHNSGLSSSPIPLSKGENTFHLELKPLKGSQNSSEHSKHICSH
HGSFKRKSVHGKAKAKSPSPRACSSDSTVRAMLETEIDEQGKDGSLSPLPHIERREKK
>XP_013776916.1_Limulus_polyphemus
MPGGRRGLVAPQNTFLDNIIRRYNSLPDCSFLLGNAQIVDYPVVYCSETFCKISGYNRAE
VMQKSCRCNFMYGELTEKNTIAKIEHTLDNQALDQFEILLYKKNRTPLWLLLHIAPIKNE
KDIVVLFLLTFRDITALKQPLEDETAKSLSKFARLARSVTRSRSVIVQQFSSHLPVVRSE
NVKQTQLGHAISLNPDVTLQYRQEAPKTPPHILLHYCAFKATWDWIILCLTFYTAIMVPY
NVAFKSKSSEDVSFLVLDSIVDVIFFIDIVLNFHTTFVGPGGEVVSDPKIIKMNYLKSWF
IIDLLSCLPYDVFNAFDQDDDSIGSLFSALKVVRLLRLGRVVRKLDRYLEYGAAMLILLL
CFYMLVAHWLACIWYSLGRSDAENGFVYSWLWKLSNVTQAPFYFHVSNESFETELVGGPP
RGTMYVTGLYYTMTCMTSVGFGNVAAETDNEKAFTICMMIIGALLYATIFGHVTTIIQQM
TSVTARYHEMLNNVREFMKLHEVPKALSERVMDYIVSTWAMSKGIDTKMVLNYCPKDMMA
DISVHLNRKVFNEHPAFRLASDGCLRALAMYFNMDHSAPGDLLYHTGESIDTLCFVVSGS
LEVIQDDEVVAILGKGDVFGDVFWKEPTMGQSCANVRALTYCDIHSIKRDKLLEVLNFYH
AFANSFARNLFLTYNLRHRLIFRKVADVKREKELADRRKNEPSQDLSQDHLVRKLFNRFK
KNGPEKSPPSANQVGALPAPDVEKGERSSATINENGGEKCKNSTIKVFSISEAGERVEKP
ERTTKWGALKVVSSDHEGKNNKENEVSSGSQTSTKGGEVTAKKNEPPFVAKDSKPVSGIA
NKGLGKWSKILGSRQETIEEVSEPDSHQATPKRKNAESFIYGHPSDNTHSNINGYQRNLH
VEDQISINKESNDDSGNFSGEIFAPRSISNTDYQQIVANLVDLRVDLRTEIRKISNKMTR
IDEQMTELLSHFAHNSGSPSSPTPFSKPENSFSLEFKPLKGSQNSSEHFKRICSHHGSFK
RKSVHGKSKTKSLSPRTCSSDSTVRAMLENEIAEQRIDSNNSPTQQLEINEEE
>XP_022243006.1_Limulus_polyphemus
MPVGRRGLVAPQNTFLENIIRRYNSLPASSFLLANAQIMDYPIVYCSENFCKITGYKRAE
VMQKSCRCGFMYGELTDKDTITDIEHSLEKQAINQFEILLYKKNNTSVWLLLHITPIKNE
KNVVVLFLLTFRDITAIKQPLEDDASKGLSKFARLARTVTRTRSVFVQQSSSHSPLVKSN
NTKQSQIAHMMSLSADVMPQYQQEAPKTPPHILLHYCAFKALWDWIILCLTFYTAILVPY
NVAFKNKTSEDVSFLVLDSIVDVIFFIDIVLNFHTTFVGPGGEVVSDPKVIRMNYLKSWF
IIDLLSCLPYDVFNAFDHDDDQGIGSLFSALKVVRLLRLGRVVRKLDRYLEYGAAMLILL
LCFYMLVAHWLACIWYCIGLSDAENGFVYGWLWRLSNTTQQPFYFDSSNTTYNMKLTGGP
PRETMYVTSLYYTMTCMTSVGFGNVASETDNEKVFTICMMVIGALLYAMIFGHVTTIIQQ
MTSATARYHEMLNNVREFMKLHEVPKALSERVMDYVVSTWVMSKGIDTKKVLSYCPKDMA
ADTCVHLNRKVFNEHSAFRLASDGCLRALAMHFTMDHSAPGDLLYHTGESIDTLCFVVSG
SLEVIQDDEVVAILGKGDIFGDVFWKEPTIGQSCANVRALTYCDIHAIKRDKLLEVLNFY
HAFANSFSRNLSLTYNLRHRLIFRKVVELKKERELEDRCRTEPMQEITQDHLMSKFFSRF
RRNGSAGNQVVSMASPDMENGERPKSSGSEIGPLKKNHAFIKLLNIPEVLGNNIASGRAA
KWTPAIELTKTKGIGGDNKENQGATENLSFTQTGEILAKNTDYLHEVKDSKVLTKWSKAL
PHQERFEGIAEPGRQQVSYIDNENNNSSNISPGYSKNFFHRQEQKDGGRHYNFESGHFSS
RPFSPRNLSNSDYQQIIAHLMDLRVDLKLEVQRLSQKVTKMEEGMTVILDHIPKCVATSE
QFSTIRGCHCSADSKQTCGEMSAQGMSEQI
>XP_022244037.1_Limulus_polyphemus
MPPRKGLLAPQNTFLDTIATRFDGTHSNFVLGNAQVPSAYPIVYCSDGFCELTGFSRAQI
MQKSCACIFLFGPETTNEDKEQIEWALSNKTELKLEVVFYKRNGSPFWCLLDIVPIKNEK
HEVVLFLASHKDITKTKIAEMEMKDTYDSEDANGNLDPEGCLPTNNYQRRRSRAVLYQLS
GHYRQDKMKSKLKLNNNLLHSTSLPEYKTAAVKNSKFIVSHYGAFKTCWDWLVLVATFYV
AIVVPYSAAFRDNNESPSRNKTIICDVIVEAFFIIDIAINFRTTFVSRKGEVVAKPKSIA
VHYARSWFIVDLLAALPFDLLYAANLYSRNTLMHLLKLTRLLRLARLLQKMDRYSQYSAI
ILTLLMLMFSLVAHWMACVWYVIALEEIDANPIQWDVGWLHQLSNKLGNDFVNYTDTATA
YITALYFTTSSLTSVGFGNVSANTNTEKVFSILTMLIGALMHAVVFGNVTAIIQRMYSRR
SQYQTKLRDLKDFFRLHQISKQLRQRMLDYFQTTWSLNHGIDPNEVLREFPDELRGDVSM
HLNKEILTLPLFETAPQGCLKQLCRHIKSNFCAPGEYLVHKEDALVYIYFVCNGSMEVLQ
NGMVVAILGKGDVVGCDISPNLNETFIKSSSDVKALTYCDLKCIYIPGLAEVLKLYPEFA
ESFCHEILHDLTFNLREGYENEQEDNNGIHSLTLPSISEDDEDDDSDGTTQASPLMSPVA
SSTKGACRFVVIGDENSDKKLKINESSTPHVRRPIFTRPACRNEKLGAAATHPNLGRSLE
LFELRDEVETTRSSVERLDNQVSVLTRDVTTLSQEVRTTISLLQQLCSFGGLRPLSSQSC
DIPINMNTSAAPVRSLSQPIGLTSVDAQQTSKSLSNKKTCGTQTDRYLLHCFLGKIGDYS
SPPPNSGYSSCSSNDERVRFIVGNVATRGKDDCESVSDDSVLRNSFLLSSTNSPRELNSS
YRLNVSWNTPESETPDSLASPKSPERSTTKEAQSLTNEEANEETVSIRRQLSTEC
>XP_013778933.1_Limulus_polyphemus
MPQRKGLLAPQNTFLDTIANRFDGTHSNFVLGNAQVPAIFPIVYCSDGFCELTGFSRAQI
MQKGVGCSFLYGLETPEDAKEKIEDALKNKVELKLEVILYKKNETSFWCLLDIVPIKNEK
HEVVLFLASHKDITKTKMAEMEEEMYDEEDPLAGNFSIFVPFRQTTDHMATLDPETCIPN
SNYHRRRSRAVLYQLSGHYRQDKIKPKLKLNNNLLRSTSLPEYKTAAIKKSKFILSHYGV
FKTCWDWLILIATFYVAIMVPYSAAFRDTNISPSVNRTIITDVIVEALFIIDIVINFRTT
FVNKKGEVVAKPKSIAIHYLRGWFLVDLLAAMPFDLLYVAHLYNRDTSMHLLKLTRLLRL
ARLLQKMDRYSQYSAIILTLLMLMFSLVSHWLACIWYVIALEEIEVNPVDWDVGWLHELS
DKIGVDIVNFTDTATAYVTALYFTTSSLTSVGFGNVSANTNAEKVFSILTMLIGALMHAV
VFGNVTAIIQRMYSRRSQYQTKLRDLKDFFRLHQISKELRQRMLDYFQTTWALNNGIDPN
EILREFPDELRGDVSMHLNKEMLSLPIFEPAPQGCLKQLAHHIKSNFCAPGEYLVHTGDA
LSYLYLVCNGSMEVLQNGMVVAILGKGDLVGCDIMVELSEVILKSTSDVKALTYCDLKSI
YIPGLREVLKLYPEFAESFTHDILLDLTFNLREGFDTDEEDMTNGTCSLALHSISEDDEN
DSSDDADQVSLLLSPTLCTPIKTGVSHSFQGDEMPWDCSSDFAFQQTRSSMAERAPPNYD
KVRPVATHPNIGRTLELYELHDELQIARNNLGRLDAQMESLTKSVVTLSDDVRVTLTLVR
QLTTHSRSGPLHTHYQDFSQYYYLSKSLIQSSSQPTGFSVFQSSVDQKTRLRVVSKTTQT
DHYLQNDLSNEGRKYQASRPNSGYPSSSSNDDKVRLLIGNGFSVTKDDDGSISDDSVFRN
SGLIKNNGSSSKNDGLSLGIFSNNGEKWNREQVINVNERFSPRRTLSTDL
>XP_022239906.1_Limulus_polyphemus
MPQRKGLLAPQNTFLDTIANRFDGTHSNFVLGNAQVAAVFPIVYCSDGFCELTGFSRAQI
MQKGVSCNFLYGPETTDDAKEKIEDALKNKVEVKLEVIFYKKNGSSFWCLLDVVPIKNEK
HEVVLFLASHKDITKTKMAEMEEEMYNDENPLAGNFSIFVPFRQTTDHMATLDPESCAPR
SNYHRRRSRAVLYQLSGHYRQDKMKPKLNINNNLLRSTSLPEYKTTAIKKSKFILSHYGV
FKTCWDWLILIATFYVAIMVPYSAAFRDTHINPSVNKTIITDVIVEALFIIDIAFNFRTT
FVNKKGEVVAKSKSVAVHYLRGWFLVDLLAAMPFDLLYVADLYNRDTSMHLLKLTRLLRL
ARLLQKMDRYSQYSAIILTLLMLMFSLVSHWLACIWYVIALEEIEINPANWDVGWLHQLS
DKIGSDVVNFTDTATAYVTALYFTTSSLTSVGFGNVSANTNAEKVFSILTMLIGALMHAV
VFGNVTAIIQRMYSRRSQYQTKLRDLKDFFRLHQISKELRQRMLDYFQTTWALNNGIDQH
EILREFPDELRGDVSMHLNKEMLSLPIFEPAPQGCLKQLSHHIKSNFCAPGEYLVHTGDA
LSYLYLVCNGSMEVLQNNMVVAILGKGDLVGCDITMEMSESSLKSTSDVKALTYCDLKSI
YIPGLREVLKLYPEFAESFTHDILLDLTFNLREGSDEEDVMNGAHSLVLPSISEDDENHD
SNQASPLLSPGTPTKKNTCRPFQKEEISSDFHQNRRLSTDRSPSRCSKLRSVATHPNIGR
TLELYELREELEVTKNNLEKLDTQMTALIKNVASLSNDVRVTLTLVQRFTARASSGPFQA
HYQDFSQECYVSKPFTQFSSQPSGISYTQTEVDQETRLRATSRITQTDSYLLNDLSNDQG
EYQSPPPNSGYSSSSSNEEKARFVIGNVSFITKEEEEIMCDDSVFKNTGSINHSISSSKN
GVLDLETSQFQSVDIIEDRRHRDHVNDVSERLPPRRTLSTDL
>XP_022241105.1_Limulus_polyphemus
MPPRKGLLAPQNTFLDTIATRFDGTHSNFVLGNAQVPSIYPIVYCSDGFCDLTGYPRAQI
MQKSCACTFLFGSETTKEDKEQIEMALCNKTELKLEVVFYTRTGIPFWCLLDIVPIKNEK
HEVVLFLASHKDITKTKIAEIEMNETYNSDANGNLEPEGCLSTNNYQRRRSRAVLYQLSG
HYRQDNMKSKLKLNNNLLHSNSLPEYKTAAIKKSKFIVSHYGAFKTCWDWLVLVATFYVA
IVVPYSAAFRDNNESPSRNKTIICDVIVEAFFIIDIAINFRTTFVSRKGEVVAKSKSIAV
HYVRSWFIVDLFAALPFDLLYAANLYSRNTLMHLLKLTRLLRLARLLQKMDRYSQYSAII
LTLLMLMFSLVAHWMACVWYVIALEEIDANPIQWDVGWLHQLSSKLGNDLINHTDTTAAY
ITALYFTTSSLTSVGFGNVSANTNNEKVFSILTMLIGALMHAVVFGNVTAIIQRMYSRRS
QYQTKLRDLKDFFRLHRISKELQQRMIDYFQTTWSLNHGIDLNEVLREFPDELRGDVSMH
LNKEILSLPIFETAPQGCLKQLARHIKSNFCAPGEYLVHKGDALGYIYFVCNGSMEVLQN
SMVVAILGKGDLVGCDISTNLNETVIKSSSDVKALTYCDLKCIYMPGLMEVLKLYPEFAE
TFCHDILHDLTFNLREGFENEQEENNGVHSLTLPSISEDDEDDNSDGTAPASPSTSPAPP
VTPSAKGNCRFAGTLDESNENKFKCGDCLSPHARRLIFSRQSYKNEKLRSAATHPNLGRS
LELFELRDEVETTKSSVDRLDNQFSTLTHDVAVLSQDVRTTLSLLQQLFCHRGVTSLSCH
SCDLPQNVHTSAAPFRTLSQPSGLASAESPRNSRIFNNKKSSGTQTDRYLLHCLLGKIGD
YNSLPPNSGYSPCSSNGERVRFIVGNNETGGRYDCERVAEDSVPRNTFLVGSTTSPRNIT
SPYGMTASWNTQENGPPDSLPSPQSQILRSPVKESHKQNHNEANNEAKSIKRHLSTEC
>XP_022258034.1_Limulus_polyphemus
MLPRKGLLAPQNTFLDTIATRFDGTHSNFVLGNAQVPTVYPIVYCSDGFCDLTGFSRAQI
MQKGCACSFLFGPETTKEDIEQIEMALNNKTELKMEVMFYKRNGSPFWCLLDIVPIKNEK
HEVVLFLASHKDVTKTKVAEMETCETDANGFLDAEGCLPSSHYQRRRSRAVLYQLSGHYR
QDKMKSKLKLNNNILHSTSLPEYKTAAIKKSKFIVSHYGVFKTCWDWLVLISTFYVAIVV
PYSAAFRNNKETPSRNKTIISDVIVEAFFIADIAINFRTTFVSRNGEVVAKSKSIAVHYV
RSWFVVDLLAALPFDLLYAANLYSRNTLMHLFKLTRLLRLARLLQKMDRYSQYSAIILTM
LMLMFSLVAHWMACVWYVIALEEIDANPTQWDIGWLHQLSDKLGYDLVNSTDTATAYITA
LYFTTSSLTSVGFGNVSANTNTEKVFSILTMLIGALMHAVVFGNVTAIIQRMYSRRSQYQ
TKLRDLKDFFTLHQISKQLRQRMTDYFQTTWSLNHGIDPNEVLREFPDELRGDVSMHLNK
EILSLPIFETAPQGCLQQLSRHIKSNFCAPGEYLVHKEDALGYIYFVCNGSMEVLQDKMV
VAILGKGDLVGSDIAANLNDAVMKSSSDVKALTYCDLKCIFIPGLMEVLKLYPDFAESFC
HDILHDLTFNLREGYENEILQTDLPDCCNLPRSSKRTYLTAATYPDPSKRHAPIAFDIGE
INGEVGAVPSLSSSSSSSSDMDGPPLELSELRDEVEIIRNGVQRLDMQMSELARDVGTLS
QE
>XP_022254138.1_Limulus_polyphemus
MPPRKGLLAPQNTFLDTIATRFDGTRSNFVLGNAQVPSLYPIVYCSDGFCELTGYPRAQI
MQKGCACTFLFGPETTKEDKEQIEWALNNKTELKLEVMFYKRNGSPFWCLLDIVPIKNEK
HEVVLFLASHKDITKTKVAELEMNESYDSDANGNLDPEGCLPSSHYQRRRSRAVLYQLSG
HYRQDKMKSKLKLNNNLLHSTSLPEYKTAAIKKSKFIVSHYGIFKTCWDWLVLVATFYVA
IVVPYSAAFRDNNESPSRNKTIISDVIVEAFFIADIAVNFRTTFVSRKGEVVAKPKSIAV
HYVRSWFIVDLLAALPFDLLYAANLYSRNTLMHLLKLTRLLRLARLLQKMDRYSQYSAII
LTLLMLMFSLIAHWMACVWYVIALEEIDVNPIQWDVGWLHQLSNKLGHDLVNYTDTATAY
ITALYFTTSSLTSVGFGNVSANTNTEKIFSILTMLIGALMHAVVFGNVTAIIQRMYSRRS
QYQTKLRDLKDFFRLHQISKQLRQRMIDYFQTTWSLNHGIDPNEVLREFPDELRGDVSMH
LNREILTLPIFETAPQGCLKQLSRHIKSNFCAPGEYLVHAGDALGYIYFVCNGSMEVLQT
SMVVAILGKGDLVGCDIAANLSETVIKSSSDVKALTYCDLKCIYMPGLMEVLKLYPEFAE
TFCHDILHDLTFNLREGYENEQEENNGIHSLILPSISEDDEVDDDSAGTAAVSPLMSPVP
LVTSSVKGTNRFVGLGTTS
>XP_022247092.1_Limulus_polyphemus
MPVRRGHVAPQNTFVDTIIRKFDNLNRSFIVCNAQVEDYPIIYCNDGFTNLMGFTRAEIM
QRSCMCEFLHGPLTSPHAFATIKEALASCEELQVEIVYYKKDGSKILCSQVMAPIRNEEG
AICMFIINFEDVTDAPYRDEQPDVEYPNRLTRLLLRRVAFLRRFIPTVPVHRRSPASSVD
ATSKAISKSLKLRIPGFRKGEHSEQSNSETPEREAVAMEVFSHQSGIEQSKVSPSIMERT
RSLEISDRVGGVPLKRDPDSLSQTKTDTVAPLTSLEAVQQMHITLKASPFTRVGQIQCSG
PHTDPQRRRALTIDIGQGTANSMSKSLPNASSDSDLSRYRTRMQRAHSPSLSNVTTEGAT
RLKDNSHSSNTSRFLREMQTHSKHHVGEKVAQVLSLGADVLPEYKLQKPHVHKWTILHYS
PFKAFWDWIILLLVIYTAIFTPYVAAFLLNEDRTKRNKKYGDDPIVIIDLLVDVMFIIDI
LINFRTTYVNSNEEVVSHPGRIAVHYLRGWFIIDIVAAIPFDLLLFGSETDETTTLIGLL
KTARLLRLVRVARKIDRYSEYGAAVLLLLMATFALIAHWLACIWYAIGNAERPLLNPKIG
WLDHLANSTHQFYNNSNGGPSIKAKYVTALYFTFSSLTSVGFGNVSPNTNMEKIFSILIM
LIGSLMYASIFGNVSAIIQRLYSGTARYHTQLLRVKEFIRFHQIPNPLRQRLEEYFQHAW
TYTNGIDMNMVLKGFPECLQADICLHLNRQLLENTPPFKDASPGCLRALSMKFKTTHAPP
GDTLVHRGDVLTALYFISRGTIEILKDGIVMAILGKGDVFGENPCLHQTVGKSSCNVRAL
TYCDLHKILREDLLDVLELYPEFYETFTGNLEITFNLRDEYQAALDPEFFRGKSAYGQII
SPEEVEDPRATAYQYPRPRRRRQSTLRHTSDGIMGLIEEDDDRGYSGTGILEFSPNMAGR
DVTPANLEFNDRSDKRYGTIHSIAAGALSSVTNLTSAVFGGASAVPVSRSRSSSPVARME
EGKGNVKSLRPGSKVGSVDETEKDKVPHVDLTEPIFQGVPPSSVKKSVSMPLADAPRSPL
STSATAPPILPPTTDQPIRCTSGPGQVTSDCTYVTTRAPSSSSLTIPMSSSFPCNHLSPA
DETSKSHPSHPDRSEFTVLEARIDTLSRKVQTLETRVTTDLQTIMHMLSKLVQPDNLPSS
SLSVEGDAVRPVAEVVPSHSQFRPSLLQSRLDRVRCRPYRRAISLHTPSPAEEKRLKPSS
HSLDLGRSLEEPLLEDEPQITCIDELKDDCLEVCVTAAAPMNGTDQSTLRTQTQLADIDQ
QTNAIQSFQSSRSHSDIQLANQEVCSLTPYGGALSSPEKKDPKISSDVCSSKEDTGRSSV
VQAQGKDSKISDV
>XP_022253721.1_Limulus_polyphemus
MPVRRGHNVPQNTFVDIIIRKFDSLNRRFVLANAQLEDYPIIYCNDGFTELMGYTRAEVM
QRSCMCEFLHGPLTNQYAVANIEKALSTYEECQVEIVYYKKGGSKVLCSQVMAPIRNEEG
ATCMFIINFEDVTNAPYREEQPEIGYSLRESRQPTTKMLHHVEVSSSMVSPENEASAMEI
ISSSSAMDWNKVSTHHIKKTRSLEISILSLLHGCNIPSLTRTSAMPSLTSLEAVQEMHEA
FKVSPFATATVNNRSKSLPIASSDSNLSLYRIHKQCVVPPSLSSLKTEGASRQKDTRSSN
TSKFLQEMQTHSKRYVGEKVAKVLSLSADVLPEHKLQKPRINKWTILHYSPFKAFWDWII
LLLVIYTAIFTPYVAAFLLNENRTKRNKNYGDDPIVIIDLLVDVMFIIDILINFRTTYVN
SNEEVVSHPGRIAVHYLRGWFIIDIVAAIPFDLLLFGSETDETTTLTGLLKTARLLRLVR
VARKIDRYSEYGAAVLLLLMATFALIAHWLACIWYAIGNAERPLLTHKIGWLDHLANATH
QFYNNSNGGPSIKAKYVTALYFTFSSLTSVGFGNVSPNTNMEKIFAVLIMLIGSLMYASI
FGNVSAIIQRLYSGTARYHTQLLRVKEFIRFHQIPNPLRQRLEEYFQHAWTYSNGIDMNM
VLKGFPDCLQADICLHLNRQLLENTPPFNSVSPGCLRAFSMKFKTTHAPPGDTLVHRGDV
LAALYFIARGTIEILKDDIVMAILGKSDVFGENPCIHQTVGKSSCNVRALTYCDLHKVLR
EDLLDVLERYPEFYDSFKSNMDITFNLRDDEQVAVDPDIFRGRFAYGQVKTPDEVEDPRV
VAYQYPRPRKRKKASHIQSSECITELIDEVHNRRYSGTGILEFSPQKAGQDITSANLEFD
NRSNKRRSTLQSLFAGGAMSSVTNLTRAILGGANETITDRSRSGSLTMRLEERTENGNTA
FRPESRIGSVNDIDNNKIPVSGSVPSMFKI
>XP_022249688.1_Limulus_polyphemus
MPVRRGHVAPQNTFVDAIIRKFDNLSRRFIVSNAQVEDIHHPIIYCNDGFTELMGYTRAE
IMQRSCICEFLHGPLTSPHAVATIEEALASLEERQVEIVYYKK-GSKVLCSQVMAPIRNE
EGVICMYIMNFEDVTDAPYRDEQLEVESPLQEPR--EQSTSMMSPENEAVAMEMFPQSVG
TDQSKDTLERRRSLDISKRIGALPVRRDSDSLSLTGTGSVTPLTSLEAVQKMHEALKASP
FATVTANNLSKSFPIASSDSDLSRYRTHQHRAQSPSLSNLTTEGVSRQKDNSHSSNTSKF
LREMQTHSKHHMGEKVAQVLSLGADVLPEHKLQKPRVNKWTILHYSPFKAFWDWIILLLV
IYTAIFTPYVAAFLLNEDRTKRNKKYGDDPIVIIDLLVDVMFIIDILINFRTTYINSNEE
VVSHPGRIAVHYLRGWFIIDIVAAIPFDLLLFGSETDETTTLIGLLKTARLLRLVRVARK
IDRYSEYGAAVLLLLMATFALIAHWLACIWYAIGNAERPLLNPKIGWLDHLANATHQFYN
NSKGGPSIKAKYVTALYFTFSSLTSVGFGNVSPNTNMEKIFSILIMLIGSLMYASIFGNV
SAIIQRLYSGTARYHTQLLRVKEFIRFHQIPNPLRQRLEEYFQHAWTYTNGIDMNMVLKG
FPECLQADICLHLNRQLLENTTPFKDASPGCLRALSMKFKTTHAPPGDTLVHRGDVLTAL
YFIARGTIEILKDDIVMAILSKGDVFGENPCLYQTVGKSSCNVRALTYCDLHKVLREDIL
DVLELYPEFHDSFNTNMEITFNLRDADQAAVDPEIFRGKFAYGQVISPDEVEDPRLVAYQ
YPRPRRRKISSKHMSSDGIMELTDEENDRDFSGTGILEFSPGKAGQDITPVNLEFGDRSD
SQHGTIHSIAAGAMSSLTNLTSMVFGGTLGVATDRSYSQSSVTKMEEGAKHDTPSIQTGS
RPTSVYANDKDKIPLNDTVEPISRIASVSSIKNSFSVPLDEVPQPSVPTSATALLSSDEQ
SIMQRCRSGPGRLASNDTSAATRATSSVPEMSSSLTIPMSYSSPFCRPSPGDDISTPYLT
HPGQSDVTTLEARIDALSRQVQNLEARVTTDLHIIMQHLSQLVELSTVSSAVLPTDGDTA
TRSATEMALPQSLPRPSSLQSRLALDRVKSRPFRKAVSLQCTPSPSEDHKVKLSSRSLDL
SRSLEEPLLEDDTHIISSELPETQCSDQHIKAPSTVYEETQYRPDNFNQPQPKVIQPVQS
SRNQGDIRLMKEEEHSLAPPSGTSKEIDLKSSSDDFSSRDEDVKSVVVQAQGRDSKTSDV
>XP_022241566.1_Limulus_polyphemus
MPVRRGHVAPQNTFIDSIIRKFDNLNRRFIVANAQVENKPIIYCNDGFTELLGYSRGEIV
QQSCMCEFLHGPQTSPHAVAKIAECLEESEERQVEIVYYKKDGSKFLCSQLMAPIRNEEG
VISIFIINFEDLTDAPYRDEQIDVASPVFEPGKSALGKSLRLRLPGVRRGEEYGQEVDMT
LTPDKDATMKTAVTSDQSSFFSHHAVERTRSLEIGDRSRTYPMSRDMDDVSRQVLGPVTP
VKSLDVAYQVHETLKTFPFAAVCQLCSTVPTTESQRRRSLTIVIGQANNLSKPLPNASSD
SDLSRFRSHQQRSRSPSLSNAIVENNTKPRENNHSSTRSKLFREMQVHNKHNVGEKVAQV
LSLGTDVLPEYKIQKPHVHKWTILHYSPFKAFWDWIILILVIYTAIFTPYVAAFLLNESK
PKRNKKYGDDPIVIIDLIVDVMFIIDILINFRTTYVNSNEEVVSHPSRIAVHYLRGWFII
DLVAAIPFDLLLFGSETDEKTTTLIGLLKTARLLRLVRVARKIDRYSEYGAAVLLLLVAT
FSLIAHWLACIWYAIGNAERNIMENKIGWLDHLANDTNEFYNNSHGGPSIKAKYVTALYF
TISSLTSVGFGNVAPNTNMEKIFSILVMLIGALMYASIFGNVSAIIQRLYSGTARYHTQL
LRVKEFIKFHQIPNPLRQRLEEYFQHAWSYTNGIDVNTVLKGFPECLQADICLHLNRILL
ENTQAFQGASPGCLRALSMKFKTTHAPSGDILVHRGDVLTALYFISRGTIEILRDNIVMA
ILGKDDIFGENPCAYSTVGKSSCNVRALTYCDLHKIMRDDLLDILQMFPEFCDSFSNNLE
ITFILRD
>CAF0976125.1_Adineta_ricciae
MPGSRRGLVAPQNTFLESIIRKCSGAHTAFILSNAQIVDYPIVYSNDGFTKLSGCLRTEL
MNKSSTCNFMYGELTSTETQTKIRDALENCHIEQVEVLLYKKNKTPIWVFMQIAPITNER
DTVVLYLCTFTDITALKQPIETEDSKTGLSKFARIAKSVTRNRSILLNFAATNTKSIVID
PTKPSQFPNLLNLSAEVLPSYRQEAPSTPPHIILHYCTFKTVWDWVILLLTFYTSLLVPY
HAAFKSKSLDDVPLLVIDSIVDVIFFIDIILNFHTTYVHTKSGEVISDPKRIRKTYLKSW
FVIDLLACLPYDVFNAFQEAEERYGSIFSALKVLRLLRLGRVFRKLDNYLEYGAAVLLLL
ICVFVLVAHWFACVWYTIGFQEGRGGPGKRMEYSWLVKMDRELHYACIDSYGNLTAYESN
GTCRKAAYVTALYYTMSSLTSIGFGNVAANSDNEKIFTCVMMLIGSLLYATIFGNVTTIF
TQMYSATARYHDMLSSIREFMRLHGMPNQLNERIMDYVVSTWAMTKGIDATKVLNYCPKD
MRADICVHMNRSVFNEHPAFRLASDGCLRALAVHFHINHSAPGDMLYHCGESLDMLCFIV
SGSLEVIQDDEVLAILSMNDVFGDDFWSKNRDSIGQSAANVRALTYCNIHQIRRERLLEV
LDFYHPFSISFARNMVLTYNLRHRVIYRKIADLKRERELAEIRKNEGLDQLGSDHPVRKL
FSKFRKISQENRTGAQVNPSSQTPPTTSANSPPQQTKPTSITTIAIPPIVQPPPSIDSND
LSPVTNPMFSLAQHLQLPPPSTVKPRDKLETISERIETQESQISQITSVHQSPPLQRAPK
SSKWKWLKTGSTGPETDSPPKAVGSAMKPLAPPSIVQPSTNPFDSNLTDDDLHDQALNGS
DRRPSIPLSLFIPRAAQRHGDAQGTTEGTSDDSKHLDESHSDINAAFGPRRSISSPYSDH
HLLSSLIEIKNDLSAEVRALTRRMVHIDEQISQIHNILSPFYPSANVILPEEERPPPLSS
SPRSSLASHTNQPLPNSPIRPKDLHLSPKTSIDAKSTTDVKVSPLFETSSFYTDANTRTQ
YFDANQSSSTISEVHEGSIPSKTNDRSMTPPSSRQMSDNDSVVLSIPPPPSVYNRSAASS
LASLGISSAPRGSASNKVAPASFRPLSNTRYNPGRSPKMKTRSHHNRTHMKRQQLAEQST
IIELEPSLPKDTTNKNAPLLPTPSTTGTKSNASVFRRFMMGSSNNADKSTMSSSTLLYPP
TSDDDHPASPVSSGNDDDDYRPLTSSSNRHHHTPL
>CAF0941362.1_Adineta_ricciae
MPMKRGHVSAPQNTFIDTIIRKFDSQNRRFLISNAQLANKPIIYCNDAFCELIGYSRADI
IQKACTCEFLYGNETSEKAVKQIRHALQGSDEKEVDIILYKHNGMKFRCSVLIAPVKNES
CNIILYILEFTENNARNQQRRMPKIRDYSMNPSMGIRNRSWLHMLNPLAKHKSQDLPTAG
ASDFGGSSSVDPTGYIALNHKNTTTSILMDETNPSPTKKPTSEYEANQELSTSSNLLLKP
ENNNLWNANSSDLESMRNQSPSLSNIAETVLKKESKGSKNGIKHRFLPNIPSRIAQILSL
GEDIVPNYRLPDSRRIPRTIILHYSPFKAGWDWLILLLVIYTAIVTPYTAAFLMHEEGPN
KQRSRPSRALNVIELIVDVMFIIDLIVNLRTTYVKHNEELVTRASKIAKHYLKGWFLIDV
TAAIPFDILFSLLQTNGGGESTTLMGLLKTARLLRLVRIARKLDRYSEYGVGVLILLTAT
FALIAHWLACIWYAIGRLERNNHGNERLIGWLAELANHTHQYYNDSDPNSGPTKTSKYIT
ALYFTFSSLTSVGFGNVSPNTNSEKGFSIIIMLVGSLMYASIFGNVSAIIQRLYSGTARY
QIQMLRVKEFIRFHQIPNPLRQRLEDYFNHAWNYTNGIDMNMVLKGFPECLQADICLHLN
SQLLKNCSAFKDASEGCLRTFSMKFKTTHAPPGDIITHRGDILTSLYFISRGSIEILKDD
NVVAILSKDDILGENPLLYSEPGKSAYNVRALTYCDLHKILRDDLLEVIDMYPEFAQSFC
ENLKITLTLRDEELVTQSNECRSKFISNPQPLRTSASCNRTDDENLSIMSPHFDDCTSGT
GKRKSRIRHSSQWILEKVKHNA
>CAF1649668.1_Adineta_ricciae
MEKTMFRKSIDSTEEKMIRQPGNMNKRSSFHDTVMRTQQLVRVLKTMNTVGEIRREDVLG
LNIDGKQRHRRSATMAASEESSDTSSVSPVLSSQGLIPGTTASSRRIGQRFIILHYSPFK
AVWDWVVILLVLYTGIITPYTISFLSDEDQKRSNLNAQASTREFNRERTSTHLLVVIDVL
VDTVFILDILISFRTTFVLKETNEVITSPILIAKHFVIDSWRRFGADVLGALPWDILFYG
NGSHSTMRLANCFKLARLLRLIEFIRNFQNTEYRSAVLIFLMLLFAIAAHWLACIFHFIA
ILERPNLSVKYSWLDHLAQKYEMPYLANDTLSGPDVKSKYLTALFFAMTSLTSVGFGNVA
ANTNGEKLFSILSMLAGSFLSASILGSVTTIIIKLYQGAEELKEMKQSIDDFIKHHRVNK
QLAKRMEDSFEHEWKNTKGIDMNSILKTFPECIQADICLHLNRELLNNCPVFEDASEVAL
RALALLFKSTHVPPNDALIHQGDVINSIYFIRGGQVEILQNNELLAILGRNDTFGENPLH
SKVADKSKCVVRGLTYCTLNRIHRDDLLYVLRIYPDFAKSFIKRFRLTFDLRQCELNESK
PFYKLDADIQTLIKERNPKLQRDRRLSVLSQREDEANRLASVRSYRSLCRSADLSIARST
STTVELSVEQAQITAEHFGFCRERKQTTLSIPSSHSLYPIFLTVPKITTAIFPDKSNSVN
SGGNDSIQNMVDIDVQLAHLQKRVDGLERLIDAKMKVLFDTANSLALANLQRQ
>Nematostella_vectensis_Eag
MPAGRRGLVVPQNTFLENIVRRSNGLHPNFILGNAQILGNPIVYASDGFCKLTGFSRSEV
MKKSSDCTFLHGEHTSNESMKEIHDALINKQALQLEIIIYKKDGLAMWVLLHIGPIVNEK
GEVVLFLMTIKDITEYKDPIPGTDQGGAKGWARLNKSLTRHKTVLVAFKQKSASQKNAQQ
ITHLMSLNDDIIPQYKQEIPETPPRVILHYNTFKTSWDWVILILTLYTTVSVPFMVCFAY
NSEPLNILDMIVDWLFIADIVLNFHTTYVGKDGEIIDDPRLIRLNYLKTWFVLDLVSSLP
YGVLYFIPKSEMEQTEIANLLSFLRVFRLLRLGRVARKIDKYLEYGASTFFLLMLSFCLV
AHWMACMFYVIATKYDKYDVHCWLYILADQIGMQYKKNGNSTEYDYTNTGPTIAARYVSA
LYYTLTSLTTIGFGNISPNTTAEKLFGCVTMLLGSILFSLIFGQVSAILQQSQKNTAKYH
SIIDNMRQFSKLYKLPSVLADRIIDYFMSTWASNKGIDTDEVLKYCPKDLQADICVHLNR
VVLENNLAFRDAPMGVKRAIARNFWICHVAPNDRIIHHGESLDVLYFIARGSLEVKQGEA
VVGLLGEGDVFGDNVCNEPTVGQSAVDVHALTYCDLHCIQRDALLEVLEFYPEFAMKFAK
NLQLSYNLRDELTIRRRTPSIVVHDEEGGDDLRPVSVTYRGKRNRKLSLVEELAYTYDIP
DSTVDHAHNSVEEAALPAERMVLPERTRTPNTLRAKPELFQDSVDVISSLTEMKGEVRRE
IEVMNMKMTQLEQQVSLILNLLKSQGHLHSRASGNLHESSGNIMDSPQHDEFNDSMNSPV
GSRRDTRTQPPQSPRPREDPPKDDPLPDWLAPPGSASSQHSIPDWENQEADQSSASAARL
LNKDEQKPSEQPDPRALQILKLMQKK
>Nematostella_vectensis_Elk
MPMRRGRFAPQNTFLETIAQKFDHGNSNFVLGSAQEKNNYPIVYCSDGFCELTGFTRTEL
MRRTCACNFLYGLETNQEDVRNIQNALKTQKELKKEVIFYRKNGSHFFCLLDIVPIKNEK
GTVVLFLVSHKDVTKRKQSGEATHDRDENASGRTGPGERKLTRSRSRKFSRDVLLHLSRQ
YQQSNSATKPQSRRPTKRSRRLPLYKRETTKKSKLLFLHYSNVKSLWDWWVLILTFYIAI
MVPYNVAFSRHGKARDLIIVDMVIELFFILDIVVHFRTTFVNKAGRIVYEQKAIAIHYLK
GWFILDFLAALPFEALYFINKSWGFLVQLLKCGRLLRLFRVVRKLHRYTEYSTVLLTLLM
LAFAMVAHWLACIWYVIGLEEVSHNSTISWLYQFGETIQMPFIAFSPDTGPDEGSAYVTA
LYFILTSMTTVGFGNVSANTRAEKAFAVVVMLIGALMHAAIFGNVAAIIQKLYANRVRYH
SRSNEIKQFIRVHHIEADLANRLEDCFHTTWSLSGGVDTREILTTFPYELQADVCMHLYR
GLLDLPVFSQAPRGLFRMVSLKVSPVYIGPGEYLLTQNDVINSIYYIASGSMEVLQGESV
AAILGKGDLFGEDISRKSPIRRSNGDVRALTYCDVYYITRDKLQEVMHLYPDFSYKFSEK
LELTYDLGASEKDIWRRGGLDSISEDEEEEEDEATSPETDKENPVTSPTRTRFDFSPKLN
MLSRRRSNPLRFANESLCTNKVQNRRPNSLTISNRRPQETQPLLNATPTRLGSHGDMNEE
AGQEDSEETALEWEQENFTLKKEEPVEKGMECTQNLTFAVSGEITPSAIDRTGRLETDMG
IDSLQSRNADETESSLRLDRDSFIKQLHSCTDEMENRMSRNTSLGDLEEAEECRNDDGDK
ESSTEDEPLLDSMNSSLRKKRRPEFTRSQAYSTPTPRLVRQICASPGGSSTRSSKGVLLG
DVTRTFSCGAQESSEEHTAKYRNNDSPTYGRGYADNLTSDHREHNRLLIEPEDFDCDFPP
INNLTSVSDRSIQDTLELKGLDSGCSTPRRKRSISPGCESPYMSKLFAYTPPPHESTEYG
HNSHEDVNDLSYTTLNDAPRHSYYENQTAVVPSPAPPEDKPPARRRKVSAVAPPPAIFAS
LLSQASSPYADFTPPQIVRESPITCDCGEDETCVACRGEKHSDSTHALEDYTTYSIASSS
RRFSRGSSENLSKSASVTSSTESISRGLHYSLSFRRNADLNRTNALQEPSDDLRISTEGS
TTGYILNGNIISPEEGSIHNDTADMYLANHNEAYQSPCASGRDDPPIDAMRRLEGFSHGE
SATIDRAFSNDRIPSTHAPNVAPSSEGAAGEVDFCLRLGSSAISDSEEICTGPENNDSKR
PGTALNLPFFDGGTKMGCNQYLYNDHLLTVQDSFINTSDISSQSSLSFSPVTSIRSSAVK
STRSMDNVTTDDLPQRYKQSLNTHPVRKPKLSGELSTCSLQSLTDNTTSERPIRISFSEP
HLHTKYLEELPITENEQYGDDQLEDIFKDVVSTKEAMERLQVILNSPEPDLCSELTDTKE
TVKRLDRQVVNLNQDVASLSRDVKTVLEMLKGFRNGQVEPRF
>Nematostella_vectensis_ERG1
MPVKRGLVAPQNTFIQTIIKKFDGSPDRNFVLGNAQADGLPIIYCNEGFCELTGYSRAEL
VQRNCSCDFLCGQGTNEVAKQDVKNALKGTVERHIEILYYRKDGSPFLCSVLVAPVKDEA
GRVSMYIVNHEDVTWSPNRDDVINHTTCFNFTKPSRHVVSFKRRNVEKDERESLESGSGH
YKKVERPNSLPTSSANSTVQSPEFIPLMSIHPPTPPECSEEPDTRSLLPDRRVSSSLNNL
HCDSPGMQRAELFMNDSTRLPPHSLAAAFRPDADNLFLPIKPQIASAASDTTLWKTRSQH
SSDQNMDMYNSMMKLSPNLQPVIQQGKREKVAQVMSLGADVLPEYKLQAPNIHPWTILHY
SVFKAFWDWLILFLVIYTAIVTPYMASFILTRDKMRDELNKDPETRRDYGSGAREVYSDP
LVILDYLVDVMFIVDIFINFRTTFVDSNDEVVSHPCRIAVHYFKTWFVIDLMAAIPFELL
IMVGNTDETTTLIGLLKTARLLRLVRVARKLDHYSEYGMAVLCLLMCSFALLAHWLACIW
YAIGNLERQRTNSTHGWLDVLAEQIHRPFDEKEVDSGPDIESKYITALYFTLSSLTSVGF
GNVSPNTNAEKIFSICVMLIGSLFYAAIFGNVAAIIARLYSNTARYHAQMQRVREFIRFH
QIPNPLRQRIEDYSHHIWSYTNGIDMDQVLGGFPECLQADICLHLNANVLTTYRAFTSAS
QGCLRSLALKLRTTHLPPGDFIIYQGDEISHLYFLVRGTVEVLKDDTIMAILGKGDSFGE
NFGLSPNRPPGNSHVSIRALTYCDLRAISRDDLVNTMRMYPNFQQTFNQDLEITYLLRER
EGAGSTKELNSSCNSETLQKYTESASSTPVVQQTPKGVDCRHTDDAASDAEDVGNESSCE
TCKSHNASGEKSSEFNTSCGFCRDCMCGMAILDSTVQKLSSRLDRLESKLSSDVESICEL
IRSLERSIRVVRPCPNTEV
>Nematostella_vectensis_ERG2
MTSLKDKVLTFLLEENMVMAAFKRWRARYKRYKLQIPPQMRNRIILHYGLFKITWDWLIM
VLVLYTAVEVPFVSAFIMSQADLNKRLKHPNVTGNTFERMKKLYPDAYPLLLVDTCIDVI
FMLDIVLNFRTTYVKEGEVLITNPCKIGIHYLRSYFIVDFVAAIPWELLLDLNADENTTL
FSLLKTARLLRLFRAARKLDRNYEYMTSLLFLMLMFFMLVAHWMACIWYMIGFSEQKHKQ
TSWLSILATESNKHFHPTDPWSGPYLPSRYLTSLYYVMTLCTTVGFGNVSANTDGERIFT
ICGMLLGAVMYAGIFGNVTAIIHGQYSSNFRYRKESMAINEFVRFYKIRNPLARRLREYS
RHTWSQTKGTDMNRVLKKFPEGLQYEIRLHMHLTVLSNSFLFMDSESSCLRGISMRMRRQ
YHLPGHFIMYEGDEVDTLHLIKRGKIEIIVNGVCRGRLVDGDAYGTSLRQAGRRPKSVAS
LRAATCVDCHVIKIEELDDVMQSYPSSRARLLTAMDDADTYAFCEEKGNHNGEVHHMILE
ENSKEKNHFSKTNRRKLLARVLNFRPVLGCRRSDATTSENTRLSTEHELALNPQPRNISM
NQDNESHGRFVNITDLSAIRTDTEITPEIIDEFPENQAESDLEEETFEEAPEPLLSDINE
NFVECSQEAHERTVEMGEKYREMSRDIKRLENKVDTLIALLSQQQKAASTHASISEPDSP
NQMHVTSV
>Nematostella_vectensis_ERG3
MRFFKKVERDAAPELHELTTPLKKSKEMPEPSALDKLTFNIRENAKGRKLPRYIILHNSK
FKAVWDWFVLLLVIYTSIEIPYTAAFGQSQKSPLQQLKAGSAIGIVNLIVDLMFVVDILI
NFRSTYTRQGTDELVSNPRKIACNYLKSWFVIDFLAAIPFELFVEAGGKGAISLAGLLKT
ARLLRLVRVSRKLDRYSEYGLAVVILLTCLFTLVAHWLACIWYFIGRGEIRNKHGWITLL
GEQTGQPVNTSAPENSGPSMKSRYVTSLYFTLTSLTSIGFGNVAPNTNAEKLFAVAMMLV
GALMYAAIFGNMTAIIQRLYTRTARYHKDLKVIKEFIRFHNIPDTLRDTLTEYFTHEWSS
RHDQQLDTVLRRFPDSLQSDVCVHIHRAVFGSHHVFHKLGEGCVRALSVKFNIKNYLPGH
YIIKEGDEVKYLYFVVEGTVDVIKSGKSLSILGPGDSAGGNYDEMRGNLPLKANVSLMVR
HYVEVHYVKLEDLYDVANSFPQLAEVMSEQMTFTHDFGRYISVCTLSVLHPLSAPRSNRL
IVFLRLFLGLREQRLPTTYCSHTTLYIPFPIRL
>Nematostella_vectensis_ERG4
MSLNPTSTSRTQAKIHPWTIRHDSLFKAIWDWLILILVMYTAIEIPYTVVFSLPYQVIKE
NTPIWFLSDVTPLHVCNLWVDLMFIVDIFINFRSTYVAQDSDEIISNPKNIVLHYLKTWF
VVDFFAAIPFEFMINPTKEGAATLMGLFKTARLLRLVRVARKLDRYSEYGLAVVVLLTCL
FMLLAHWLACIWHAIGHHEIHNTNGWIWLLAMEGKNALKYNASDHTTWPNVNSRYVTSLY
FTLTSLTTVGFGNVSPNTNAEKAFSVCVMLVGALFYAAIFGNMTAIIQRLYSRTSRFHRD
LRVIEEFSKFNKVPPSLRDDLEEFFRHEWIYTKGVDVDHVLKRFPECLQADVRHHLHKKL
FNECMAFANADDGCLRALSLRFTIQHFLPGHFVVKQGDQIDRLLFLVKGSIEVIKDKETC
LVLGKGDTISCDYSSINSSYIPKANASLLIQTHSEIHSITWSDLLIVLKAYPTFQEDFLD
HLELAYNLGNIDEEIGEDAFLLDDPSKPPVRRLSNARQNLKSNPASDISVHQYSNTNGSL
PNQLSGSIRHSEDGTIPTNESNSVPTAPSLDLTQEHHLRDLYRRIANIDKRMSSMEDQVF
ENFQRLFEMLERREGKDCKGADRAAPRTTNV
>Nematostella_vectensis_ERG5
MTSLGARAPNKAIPGKCIIRHDSIFKAVWDWVILVFVIYTAFEIPFSATFLLPQELSRMK
SSSRFAALVSGSPLAICNLCVDLLFVVDIPINFRSTYVREGTDELIVNPKKIALNYFKSW
FLIDLLSAIPFEFMVDHRKDGVSNQGVSMPLTGLATTLMGLLKTARLLRLVRIVRKFDRY
SEYGQAVIILLTCFFLLVAHWLACIWHAIGQAQLGDHNSWIEKLSRHSQHVSSGNVTHTP
GLQTRYITALYFTMTSLSSVGFGNVSPNTNAEKVFSILVMIVGALMYASIFGNMTAIIQR
LYSRTSRHRRNLRIIQDFVRFYKIPRNLRDDLEEYFRHEWSYTKGMDIDTVLKRFPESLQ
ADICVHLHKKLFAECSAFQCASEGCLRALARRFDIRRHLPGQYLIKQGDEVKKLYFIAKG
FVEVLKDGHCELVLGKGDVISCDYTSRQSLRTAKANASLLIQTYCQIHVVDWQDLLSVLR
VYSKFRESFTNHLKLAYNLDDSEIESPLYPPLNQHVYDPEHIEIGYNNRPDCSIVSIETK
LDSLERKLEDFDKRFTEMMSNVLPLVKRLTDGPECSDSPRDTGTRHIAEINHVAK
>Renilla_muelleri_Eag_Res_g19891.t1
MPLGRRGLIVPQNTFLEDVIRRSDSLHESFIVGSAEISDYPVVYCSTGFSQLTGFPRTEV
MKQSANASFLFGPSVKKETREKIQDAFNHKEDYKVEFIGRKKDGVPLWYLLHTAPIKNEQ
NKVVLFLVTVRDISEYKDPITLEDGAAAQKWVKLKRTIKSERNAFVVAFTKSKEEKNKIR
IAQMMVQNNNLIPQYKQQIPKPPKWVILHYSTPRIIWDWCVLLFILYTVSAVPFVLCFDF
NNSVPLIVIDCFVDAFFFADILANFHTSYVAQDGEIVTELKQIRRYYLRTWFLADLITSL
PYGLLVFFSENSVTANIISFFKSIRVFRISRLIRKLDHFINYGIITLILCIIAFLLCAHW
MACIFYLIARTYDEYHEIGWVASLARATKQPFNTTGDGKATELPTMASLYVSSLYYCLTS
LTTIGFGNISPNTTAEKIFGCITMIIGALYYAVIFGQVTAIVHQAQKQSEKYHGLLDNIK
SFQKLYKVPPDLSARILDYFMSTWALTKGVDTDEVLKQCPKDLQSDICIHLNRKVLYNNP
AFSSMPMSVMRVIARSFCICHVAPGDRLVHEGDSLDVLYFVSHGSFEVKRNECVVGLLGQ
GDVFGDDVCNEVTVGKSNADVYALTYSDIHCIDRSDLRQVLMSYPESGFEFSRNLKLSYN
LRSQTKRISIISTLNDVNSNDVTPVDEYSPTSQLPNRTMRLACPPRRGRRLSLVQELTQT
IENDAIQTEMSEATVNRNVERSRPTKDGIYYDDKPPMNLTSTNYNSEKSIKQEASLTDNV
DNNIVQLKLRFDHEMTVLNTKLERIENQLTFMSHFIMNDNEKAEDSHKTKDLKTSTKQHD
MHAVDSHTTTNHNAQSSWLEPRSPVAGKAPVEGQRNRSKTQEEKQKDGASPLARHGRRKI
NSSDT
>Renilla_muelleri_Eag_g19890.t1
MASRRGLVVPQNTFLENIIKRSHGVHENFLLGSAQMPDSPIAYCSEGFIELTGYKKNHIV
GKKSNLSFMYGSLTAKDTVRELRNALQTKTSAQIEMLLYKKDGTPFWLLVNVGVIKDELE
NDVLFFITFQDISEFKEPINPAFRKHRWAEYNKAIHAKPTADNPVSKAKEEKNRIQIGQL
MEDTVEELPDYKQDIPKTPWYIILHCSTPKVMWDWFILVFILYTATAVPFIICFKFESTS
MTIADTFVDFMFLIDILLNFHTSYVDEDSNIVFDAKKIRRHYLRGWFIVDLITSLPYGVV
ALMAGNEGMSITSFISFLKALRLLRLNRVVRALDQYLEYGFITLILWMLFFCLCSHWMAC
IFFAIADHYDNFADTGWVRAMSLDTDQPLVIVNNTIITKPTLASLYMSSLYFSLTSLTSI
GFGNIAPNTTAEKIFSCITMIFGGLCYAVIFGQVTAIVQQSQKKSESYHHTLDNMRAFCK
LYKVPKEISTRIIDYYMYNWALTKGVDTNQVLQHCPKDLQSDICIHLNKKIIDTNPAFRE
LSNAVLRAIARNFAIHRVAPGERIVHEGESLETLFFVASGSFEITYKGNVIGLVGEGDVF
GDDVCRTSDVGKSAADVFALTYGDVHSIGRDDLVDALSFYPEYGELFTKVFRLSYNLRQE
TAQAPAGPPKSARKLNPLDLRGRRNSFLSNISALPNGMSNSNLGVSPVAMEFGVQNANGK
LIGLGNNPGIQMNGTDIRVTSPGSDVNDSGVDEDLKQYNDFHTKKKVISDLSEMKLEVKR
EMNDLNGKMNGLEANIASILKILGGEPQHSVRGRNVIEKDDSNNNNNNNNNNDDNTLAPL
LMPASMSASRTSLIIDKAKSEIPETVLPDWVETEFGVVDDDGKQIVGEKQTGGLGNKPK
>Renilla_muelleri_Erg_Res_g6319.t1
MPVKKGFMSPTNIFIENIIRKFDRSPERNFILGNALLDNTPIVYTNDGFCDLTGYRRTEI
LQHSTCCDFLCGKGTDPVASQKIKEALKGSDERKIQIMYYKKNGTGFLCSVLIAPIKNEN
GSIMMYIMNLEDVTTSPDLIEVGAESKVNPWAGIRRRLSKGTLKLTTDENEPNNKVARSD
PVVLKEAPLLKPDQPKLETCSPKLTINLHLDPKTETIEDEASMFNFNRRRATSCVEISSR
MVDNLRKDDQPEHNKADSLDNFLSKLTAKNVAQLPNNISTSAKQPSVASLQSFSRLTVKS
KSTQDLKPKKTEKFAQVLSLGTDVLPEFKLQSPPVHPWTILHYSPFKAIWDWLILALVTY
TAVVTPYMASFVLALDQEREDNHVLKNEKNDKHYEYSDPLVIVDYVVDIMFVIDIFINFR
TTYVDSGNEIVSSPCRIAVHYMKTWFIIDMVAAIPFELLFMIGDTDQTTTLIGLLKTARL
LRLVRVVRKLDYYSEYGAAVLCLLMLAFALIAHWLACIWYAIGNIERRDPTVRGWLDTLA
LDTNQPYNSSHWKSGPSQQSRYVTALYFTLSSLTSVGFGNVSPNTNAEKIFSICVMLIGS
LFYAAVFGNVAAIIARLYSSTAHFHEQMQKVREFIRFYQLPKHLRHRIEDFTHHQWSYTN
GIDMGEVMQRLPECLQADICVHMHRQLISGKKVFSAASRGFLREFSLKLKTIHLPPGDYI
LYSGDQVDALYFITRGTVEVVDDRDYILAILGHSDVFGDDFGFYPDSELHKATGNVRSLT
YCDMHKISRTDLIEVLRKYPKFWDVFNRDFELTYNLTVKNDRDCLHENGHLDNDTFGRNS
LNIDVPIIIETSPEGQAHIPFKAIGEECRPCVDIRNMKARNTVYHDCSSKLFNKPLIENT
QNCSCLSRIETQIQGISQRLDHIEQKIGEDIEKIFDMLKERGETVKYNNGSG
>Rhopilema_esculentum_EAG_001637.T1
MKNGVVAPQNTFLDSVLRRSYELDLTFVIGNAVLRHNPIIYSSESFSRATEYTKPEVLHR
SSTCEFLWGFLTSKETQKQIIGTIDAKTSLQTEIVIYKKNKEPCWFLFQISPIKNDDDTV
ILFLITFKDISHLKDPIAEPTVKKWSRLVEKSLEKQRQHLTKTSDNARSVFLQLTKKDSN
KKQKLAQLMSNSAMSSIQYSWEGQKVPRFTIFHYSLFKTIWDWIILILTLYTAVVVPFVV
SFHYTNSALLFFNLLVDSVFIADVIMNFKTTYCAKDGEIVLDSRMICMNYLRSWFFIDFI
AALPYGILNLTDPNGRWIEIINVIKVIRLIRLLRVARKLDHYLKFGAMTLVLWLFLFCLC
CHWMACIWYVIAKNYDKATTRWSWIYILADLTNEPYKVVDGVAVEGSGPSIPSLYMSALY
YCMSSLTTCGFGNIAPNTTAEKLFGCVTMLLGCLLYAFIFGQVTSIIQQLQKPSSDYHQR
LDSIRRFIKLYTVPEEIGGRLVDYFMTTWATNKGLDIEEVLHLFPHDLQADACLQIHKVV
FETMPEFKSAPLPALRNISRYYSATRSPPGAKVIQQGEAIESLFFVERGSLEVRKSDQIV
GILGPGDVFGATLNKDRIDKAMYEIHTLTYSDLHTIKVDSLTHALALFPDFFRKFRRELT
YSFNLSQKMRVYGSNGKKYTVFGEDETSFTSSKSDVESITASHDQTMVEGQVSMEHLKPS
SSAQRKISFAADNWNVDKMDLFTELNVLREDVKTNVNEVSEKINSFDEKINLILGLLQKK
IDDSQKTSNSPTNALQINHQAPSVIDDDLNNNPERSLTELDAHGAVQPNINGVDNEATTV
DKTDSASNIKKAKNEPSDTRKRSTGRNKVDPSKISKNDNGEAKDGAPKELSNSGGKKAPR
AGRPKPNKAAVKQTKKAIVTDDLDELERELEEIGI
>Rhopilema_esculentum_ELK_004692.T1
MPLVKGRNAPQNVFLETLAKKFDGSISNFVLGNAQSVQDYPIVYCSDGFCQLTGYTRAEV
MRKSCSCKFLIGIETERDVVTKLTRAFQSQTEMKAEVKFYKKNGAPFWCLLDLMPIRNEN
AEVVLFLVSHKDITKSKISRTENNDCNSHKESIGNGSITDAPVPRFRKFSRDVLLHIQRQ
YSGKNSPSADRGGKFPTSSRSVGESSSFIPQYKLENAKLPKFMILHFGRPRLIWDWIILV
LVCYIAIMVPFNVAFKAHDHRKELIIADCIVEIFFIVDIFINFRTTYIDKKSGRIITQKK
MIALHYLKRWFIVDFLAALPFEALYFIDHSWGFLVSLLKTGRLLRLFRIARRISRYIEYT
AALLGLLMFSFAMLGHWFACVWYVIGYEEFKKNEVNGWLYGLGEQMGKPYVNSSLASGPS
KGEAYISSLYFILTSLTTVGFGNIAPNTAAEKIFSVVVLLLGALMQSAIFGNMTAVIQKL
YAVRARFHAKAAEIKQFVRLHRIENDLKRRIEDFFLTHWSVSKGVDSDEMLESFPSELRA
DICLHIYKNFLSLPCFSDASRGCWRLLSLKVKRAYFGPGELILKERDAIDAIFFVNSGTI
EIVQKECIVAILGSGDLFGDDVSRRVPIRRSNGDVRALTYCDLLYLTRDNFLGVMHLYPD
FAEAFSQKLEMTFNLGMKERDLSTCGALDSIIEGDEEEEEVMSESADDDLQEETSLLPDA
SSPPSPGLPLWQQQLRSRERGLSNPMPASPSLEERLMRITSDSSIDESTKETLEIEREFS
CQSNDNDWSFRDGTDDIDGQNSSELGQRFVLPKSEVSISSKSEEKPHYEEFSETSFFDDK
DEKNPSKYLCTVADIELTESNRNSYVDSCDQAANIEKDIDSLATSQTLLIATDDDELQVN
ETYRAVENHVQSKKDSSIYLERTEPNNIIVNTLPRLSCRRERSKHRYSLPELSGENCSRS
EVSSSEKTIDVHRSSSMSNPRRKQCSVFRRPRINKDYTEYFETLPEDNVPDVSFTENILD
DGTNTTILSDKRRNSSDMSWDMLCPAFEDEELQSVTQIENGECHDDSPRVDVNDLTLPKA
NIERLSSGIFSREFSDSDSDRESDFSGKRKRCNSSNNVRKNRRGAREVHCYANNDLNTSR
RVSEPIFPIAARRMRKSMVDGQTIVEPSFGSAFISEMHQELTKEVRSTRKSLEGIEKALS
ISRSGNGLINVGYLAKDLAESKSAVSDVSNKIDRLSTDVIGLKKELKSLTALVRLLIEQQ
DSMR
>Rhopilema_esculentum_ERG_005698.T4
MPVKRGRLNSEFSLDGSIVKVIEHYPGTCFVIGNAQVEGFPVIYCTKSICELTGYAKADL
VQKSCALEFLCGPETDPNSISNVRKALQNGEEKEVFPVTYYKKDGTKFLCSVLISPVRNE
VGEVLMFVVNHEEVTEEDIQRKLTEQEKQKKKSKSKKKKKKKVRMDGKPEEIALLEKKIG
KELMPANGHFRYSPKVQFTCPTPPEEELPSQTTSKGGTANQSNLRRKISRSASHIPGGFA
HNTDDRRSSLNADNNLGILLDGRKISSSDGDMCGRIGPSDAFLKTKPPANGQNQGSIFDI
AYPAVPPLRQTSINPGQKVAQVMSLGTDVLPEYKVESPKIHPWTVLHYSPFKAVWDWLIL
VMVMYTAIVTPYMAAFVLTRKTKKTVSTSDTAEAAAFNYNDPLVIVDYIVDVMFIVDIFI
NFRTTFVDVNEEVVSDPCRIAVHYVKGWFLIDLLAAIPFELLIMIMNTDQTTTLIGLLKT
ARLLRLVRVARKVDRYSEYGMALLLLLMFGFALVAHWLACIWYAIGDMEKPEFKMNGWLA
ILARDTNMPYNTSDPLSGPDLKTKYITALYFTLSSLTSVGFGNISPNTNGEKLFTIVIML
VGALMYAVIFGNVTAIIQGLYSGMAQYHATMRRVREFMRFYQIPPQLRQRLEDYAQYDYS
YTNGIDMNEVLKRFPEGLQADICLHLNRHLLSTNPLFRSASPGCLRTLSLKLKTTHCPPG
DYIIHYGDEIKNLYWIGRGTVEVIQNDTITAILGKGDVFGENFSMVANRPMGKSRASVRA
LTYCDLHAIGRDDCLYILRAYPDFRKSFGEDLKTTFDLRDPQLEQADLESSMFDIPGAAR
LADVVFQSPELIQKRQYDPCYPVVKVDVDKYGGKGYEEEIDNSDNDDHHNRKVSVHENES
QHRFNTDCCECNIHLRRDIDRLKTQITRLDQQMTNNMEQIVALLERSVSQRTSERKTGYL
LAQSSSHNGTG
>GGZZ01025266.1_Rhopilema_esculentum
METIYESSSASNQSKKDKKCACIIPHNSNLKILWDWFVLILVLYTAVQIPYQAAFPSKHN
SRRRGMFHSHSSPTSILGYVVDAMFLLDIFINFFTTFPESETEEIITDHRRIAVHYLKTW
FAIDFIAVIPFDWFVDELRPDSEDTATLFGLLKSARLLRLFRVARKLDRYSEYGVAVLFL
LMSLFTLLAHWLACIWHVIGDKQPPVPSGWLQVQATDLGVSSVNGTKTIEASVKYIASLY
FILSSLTSVGFGNVSANTKYEQIFMIIVMLLGALMYATVFGNMVAIVQRLYSKASRFHNE
MNIIKEFLRFYKIPEDLRRSIQTYVRQEWTFTEGVDVQKVLKQFPMSLQMDICYELYQGL
FSEVRALQGATVSCMRTMGRKFRTLHLQVGHYVLKQGDQVEHLFVIGRGAMEVIKDGELV
TLLAKHTAIGYDFINKPSYPKANADIRASTSLELHYIHKDDLKDIMKAYPKFGIFFMENF
QPTYSICDESEEGLARPSRTKPKLHLGAIAKTALRFSFLRFKAKSSLQMEADNEEGESAP
EEHDNNLLNVTIPNGHAIKQEASNEPQKSDKRLVTSVSPQTNPTIKIENHSPSGDLRNEE
IDERLQGLEKRICKIENQVLLFRDSFDTQMNSILNVLTDLKTSIDSKEVVTRVDNCRSSF
QIEDPASNTCSTTSTF
>XP_057294242.1_Hydractinia_symbiolongicarpus
MPIRRGHLAPQNTFIETVIRKFDGFPGRNFVIGNALSEGNPIIYCNSSFCELTGYERHEL
VQRNCSCNFLYGPETDEQAQRKLQDALRDNEEHHIETYYYRKDGEKFLCSVIVAPIKNEQ
GNVIMYIVNHEEIRQDDNISNGEEERGLPKRKISTMLRNSIRRKKSIAKKNSDSNFNRFA
KEENDESISLADFSKPNNNCKHPTKSPTPPRNSADTPEIFISVTNHTPTESPSDSQILRN
GDIRRDFSSSLTDLRSSPEEFDRLLLPDSQNMRLCSSEGNVATMKTELSSNPCLERSCSQ
SRIIGAKPPLVSAGTTQKVAQVMSLGSDVLPEYKVESPKIHPWTILHYSPFKAIWDWVVL
FLVMYTAIITPYMAAFVLTRDTKREALNENPETRVNHGPISIADDPLVIVDYIVDVMFII
DIFINFRTTFVDSNDEVVSDPCRVAVNYMKGWFVVDLLAAIPFELLIMIGNTDQTTTLIG
LLKTARLLRLVRVARKLDRYSEYGTALLLLLMFGFALVAHWLACMWYAIGNFERPGENSL
GWLTQLGDATHMPYNDSIPDSGPDLQTKYLTALYFTLSSLTSVGFGNVSANTNGEKVFTI
LIMFLGALMHAVIFGNVTAIIQRLYSGMAHYHATMRKVREFIRFYQIPSPLRQRLEDYSQ
YDYSYTNGIDMNEVLRNFPEGLQADICLHLNRHLLSSNPAFRGTSPGCLRSLSLKILTTH
CPPGDYIIHTGDEISNLYWIGRGTVEIILNETIIAILGKGDSFGENFGFTAVRVTGKARA
SVRALTYCDLHSISRDNLLYIMRAYPEFRKTFNEEMQITFDLRDLELEERDMNTSMPNVA
AHQSVSSEHISTSRSSFREQRLNSQRKKSILDSVNECNTPTTPNVTRNPSSTHSPCNCEE
LKKDIDDMRQQLHRLESSMKDDIKLILGILRTKQNNNYNPPSLQVNVDTKV
>XP_057312757.1_Hydractinia_symbiolongicarpus
MTALLVVPKTPIEQDMVISPRNFPAPMGEKERKQAERERLEAEQNDGKLFMTGIKVQAPR
SMDSIASAGSRSQTSNRCNCIVYHEGRFKIIWDWMVLVLVIFTAIQIPFYAAFDYKPRII
LNVVDGGVKPMVILSVIVDFMFILDIFINFRTTYIKSSSDEVVRNPRMLAKHYLKTWFTI
DLLAAIPFDWIMHNRNSGSNTSTLVGLLKSARLLRLFRVARRIDRYSEYGIAVFFLLMSL
FTLISHWLACGWNFIARHEEDNPLSWVRRMDATLHGEWNFTNSTISMTQSERYVASLYFV
VSSLTSVGFGNIAATTETEQIFSIIVMLLGALMYACIFGNMVAIVQRLYSKASTFHANIQ
TVREFLKFYKIPEELRSSINNYVRREWNVSQGVDVEAVLRRFPDCIQADLTYELYQGVFN
NVKPFREATVSCMRALAMRFKTITLQANTYVLRQGEGINRLYILGKGSLEVITDGDLKDI
IGRYTTFGYDFTKKPKYPKSNASLRALNLVEIHYIQKDDMMEILKMYPKFAKRFRESLTL
GYNLNDEKEEGYRKCIQRKHKMHITAVAKNALGLPIMARFTKSYRKKSSQSEPGESLNTF
VESNQNGTRKSMSHDAILENYEPPRPIIKSQTTDIPLKRIGSDSSYNSVQFSDEELQRER
KDSDTSLKSEISLENRIESLEKQVRHLNYDLDKKLTIILDLLGANRKHSPRASPTNSDYV
SVTLDDAGKETDTPHIRHDTNDASNEKHKELYNARYFESKL
>XP_057316209.1_Hydractinia_symbiolongicarpus
MEKEGENKFLENVIEASKELDAPFLIANAVINHHPIIFCSHLFAAETGFSRNEVTRKDIF
LDFLYGKQTSKSAKRDYERAIRYKKQVQIEMILYSKNEEKRWWLVTTHLIKESSSGEICL
YLVLFSDITHAKPRILDSPKRKWKKAAHKLLGKADMNIFRSNLLSKGKKPKKKKTLDMES
IQSKMKDAFIPQYGGEKIQVPKFVILQTLKWKSIWDALILCCILYTSCVVPFTLCFPYTG
FILTIFDTIVDTMFLTDIILTFFTTYIDEKTGELIRSLKMIRWKYLKTWFAFDFISSLPY
GIVNFFDQTSSFVGIFRLLKMVRLIRLGKTGKKMKRYMQNKTVTLAVWLLAFCLCAHWMA
CIWFAIALKIDKPYHTPHSWLTILAQVYEQPFSFDENHEIIDGTGPSLAAMYISALYYTM
SSVTTCGFGNIAPNTSAEKVFGCTTMLLGCVLYALIFGQVTNIISQLQKNSNEFSEQLNS
IKQFNTTYKVPELVAKRVENYYKATWAVTKGTDEEEILKTCPRDLQSDLCLHIHSQILTD
RAFKGVSLTALRVLSRYFDTIRTSPGDKLIYQGESVESLYFVATGSLEVKQGDDLIGLIG
PSDVFGMRLADEGSGRSLYDVEACSFGTIHSICTGLVHEALALYPEDLDKIKYQLILSFD
ITRQVKIMTKSGELFTTEMPESMKEKEPVSETNVYTNGDDITALDYSQTSDVLAGMSELK
GELRRETERMNSKMGVVEAQMMLVLKLLRRNNTIDVDPEIGMRLNQLESVENIDEAGEWF
VADSQGWKEIPPENARKESVFKPPDFTIVTVAEKMKDLSESHNDPTTLQREKKNANKGAV
KEKANENDSKSKKKPRSAKHPIKQPKSTPDTDDTETLIETIRL
>XP_057304855.1_Hydractinia_symbiolongicarpus
MVFNQKGIAGGNSFFESLGKKFDGSVSNFVLGNAESHRGFPIIYCSDGFCLLSEFSRKEL
LGKSCDCSFLYGMQTNVNKIEKIREAFMKQSEYKTELMLHKKSGSSFICLLDVIPIRNEK
NDVVLFLVSHKEVKKNTPTEYTVKTEESQPLKKKRKFSRDVLFHLQRQYSGEKYNTNTQH
HATTVGTQAQIIPQYKLENTELPKLMLLHFGRKRLIWDWIILFLVAYNAIIVPLNVAFTI
NTLLVLDLILELIFMCDIVVNFRTTYIEPKTGKLVTNPSDISKNYLKGWFLVDCIATVPF
ELIMLLNNSLLPYVAVLKIFRLLRLFRVIRRVNRYIEHTTSLLLLMMFSFALLAHWFACI
WYVIGYREMQNGKTTGWLHKLGNQNGRLFYNNTGKVKQLNENQKYINALYFVFTSLTTVG
FGNIAPNTVAEQTFSILVLLLGAIVQSAIFGNMTAVIQKLYAARAKFHAKASQIKQFVRQ
HQIDDELKRRIEDWFISQWSISKGVNTQEMLDSFPTELQADICSHLYKRFLSLPCFMHES
RGCLRLISLKIKKTYFSPGEMVIKENDVVNAIFYIHKGTVEVVQKDFIVAILGSGDVFGG
HICKNRPLRRADGDIRALMYCEILYLTRESIQEVLKHYPDFAENFSQNISLSFNLDTKEG
NTTFNSSGLNSIEEEEENSFSTDSSSFQNSSDEDRRRKRHGRKKTSRKKNSKKSTLPLWQ
QKLQNRETDLKRSPSASLKSRLMKIGSSDSDEEHNGSNDIVLFESGEDSDDGEKKYLTDE
KNNNSVAPTAFDLPDIEQTNIDRINISSSRYELHDNFYQKPDVQEVDLKLDENSIKSTTF
SLESSCLFPDPPVLSNPYCDLKAKELPLNKDAHSEQETDNNNKKAIRRKSHRNLGYANHY
PSTNGAYLTDNLSAPTQQDVFPAASSPERNTAMYTNVNALHNNTLQEQGLDLGIYSQLSG
TNGRESGGTCESYSDTNTHTRKSENISIQIPNGNIHNSYETNVDSLISYTTEGVQANECI
GANNVLSLHHLANELCKLKKEDINDVKTDINNLRNEIRVIKVGLDSLIDLIKNNNTQREE
DRIGMKSNGNTSNKE
>Mnemiopsis_leidyi_EAG1
MAKDERRSWIKKIESALSSSVSTNTYARRVTKHHSYDYENNLVNLDISKSLKATELANVD
HTYNESLEKMLTQIHGISKMFMLVNVSIPNFPVVFVSNEFTSFYRYARNDVYLKDARLQF
MMGPHTRKGMLREIKHTLESSNENTLDHILYTKDGIPVPTTVGLLRVKKADHHNKDSYFA
ITFDPFRSKSKSHEVDGEKGPEKELNVELGEKSLVAPILKNKEKILATEHRSFRRKIFQR
FVELFTSTRLLADSTIRKSWDWMILIMSIWATFSVPVQVCFNEKIYYSQNVDLITDILFV
IDLIINFRTTFVNADGLVILNNKKMALHYLKGWFAVDFVTAIPWQFLQLSVVSSAKTLKL
LRYLKLTRVLRMAKVAFHLDEYTKNGPVSLILIIVYFIMLGHLIACGWFWLGRSEFEQNI
AGWVTYHLQANNFQLTPAIVYDTGLQEDFYSASLYFIMTIFTTVGFGNIAPWNASEQIFC
VIVMLIGAFFYAIIFGSATNIIMRMGAQQSRFLDQQKDLELYTSVNKFPLDLRNRMEDYF
YYHWFNSKGIEHSKMMADWPRTLKEDTSLFLHRILFAEWPVFNEASTGCRRALSSLVERH
GFTPGDYIVHEEDCVNAVYFLVRGHVKILKDGDVIGILTMGDTFGEKWWPTALSGKANAD
IQAMTYAEIEVLKHEDLKDILVKFPDYWSMWEQKLDITYELANREDRNIFDNLPEDLRIY
VTSERTPAYQGEEKKPGEQSISDEELFRTTQDNIKRLASLVQK
>Hormiphora_californensis_Eag1
MAGRWVSNRLNDVKDNTVSGTQKVISANTYARRVSTHHSYDYELAQQHLDISKCLKEGEL
TDNDQDFNVFLESTLGNIHKLSKMFMIVNTSLPRAPIIFVSNEFTDFYRYDRNDIFLTDA
RLEFMVGSQTRPSLFREIMYTLETTTENTLEHTLYTKDGIPIPTTIGLLKIMSSSDGKKD
EYFAMTFNPFNPKTEAEDDSGFDKEIMCELGEKSLVSPLVRSKNKVLRPYQKSIIHRCQN
YLLENCASMTRLLSDSAVRSAWDWFVLFLTVWAVFANPIQSIFDGNIYYNPTVDWITDVV
FNFDIIVNFRSTYVNQDGLVISSGKKMALHYVSGWFILDLITSIRWEWVLNILNWFATIF
NTNLIIKTHRLLGGLKSIRIFRMIKVGMNLDNYTRKGPISLALIIVFFLSLGHIFACFWY
LLGKYHYENEIDGWITYYLRDNQYDPELRDNDVMNLPEMQPGYYSASLYFIMTTFCTVGF
GNISPWNTPEQIFCIFVMLIGAFLYAIVFGSATNIIMQMGAQQSRFLDQQQNLELYTKVN
KFPQDLKNRVEDYFYYQWYNSKGIEPSKMMSNWPRNLKEDTSLFMHRVLFAEWPVFSQAS
TGCRRALSSLIKRHGVTPGDYIVHTEDCVESIFFVVKGHLKILKDGAVIGILTKGDTFGD
KWWPTEPTGKAVADVMAMTYAELEVLPHESLREILIKFPDFWDIWVKKLDITFELGEHGK
IFEGLPEDLKMFITHERMPAHNAEIINETEIDKNDTGDDLIRETRELLTQLEEKMATKKK
K
>Mnemiopsis_leidyi_EAG2
MGHGVGHGRKKKKSILRKLAQSSMNSLVPNTYSRRMTRYSAYDADAVTVRGDVIVDKEKE
LIQQMEDKESLFLESLLTKIHDIASRFVLVNTEHADFPIVYVSDEFLNFWKYSRKQIFLK
DGRLSMMVGESTRADFVKNLENTMMQEVGEHFDEYTLYKEGHKKTVSSMVSVLTLPKHSK
ARYVLITTDEMDSADHFGVDITTKKKGILSSLFNFRTDGGKEMIVNDEFVPKVIQMATTI
REDFEKDNSAALLIIHDNAPKLLWDWIVLYSVIWAIFNIPFELSFRIPCTSPMGTAMADC
SDMNAEVSAKGSLFKQESILSVFCEVVFIIDVFFSCITTYINDDGVVISDLGHIFSHYLK
SWFLIDFLAAIPWELLIIASNSQDDSVLYFLKAIAMLRIFRVTRNSSYYMSSGFSSLIFM
MAIFVVFAHFISCGWFAIGKHNLTHKDGWLYKFVEAAQNPVAAEDNNVKPPFDRYAIGKY
NYDAGLSIPEVYLTCLYFTFTSLSTVGFGNAAPQLHYERVYSICVMVFGALMYATIFGYV
ASIIHRISQQTSELNERQTELVDFIDVHKFPESLASRMEDFFYNHWFTTKGVVASDIMEK
WPKGLREDCFLYIHDLLLKQWPVLKEASVGCQRALSERLQRFTLCPGDMIYHSGDCVGEI
YFVIRGHIKVIKNDKLIGVLTSGDVFGESFW-TRTGRKSKANVQALTYCEFEVLSHESLN
EIMILFPDYWDVWVEKLKISYELSSKTALFTEDTPEDLVKYIENERTVAPDAIVEEIQNK
VTDPKQYYYDLSKKRAQSAAGISGIELDSNTKLLLEQANEVLKAAENRLQ
>Hormiphora_californensis_Eag2
MGRLKVGQGHRTRPGILKSLESTTASTIMPNTYSRRMSRFSAYDADAVTVRSNVVDLDKE
RIQQIDDRENRLLENMLTKVHEVSPMFVLVNADEEGFPIVYVSDEFLDFWKFSRKKIFLK
DGQLSMLVGKSTNSSFGANLAVVLSGEQETHSSEYTLYKEGKKKAVPVYVTAVDLPKQSN
ANYVLIGIEEVDDSSKFGVDLDSKNKSCFTRIQQLICPESSEERNKKNCDAEGNYIPAML
RKKFEIMESFRQEKGIGWVIIHDNTIKILWDWLILYTVLWTVFIVPMQLSFRVPCTSPMG
KVMANCSVMDAERMAVSTLFEMDWVVSLICEIIFIMDVILSFMTTYISGDGLVISESSHI
RSHYLWNWFVIDLLGAIPWELIIVIAHAAANEEDDSVIHFLKIISLLRVFRIARNSNSYM
TSGFSSLLFMMAVFTIFAHFIGCGWFTLGESTIAVQDGWLYKFVAESPFTKYSVKKFDYD
DGLTQEELYLTCLYFSFTSLSTVGFGNAAPQLHKERIFSVAVMVLGSLIFATVFGYVANI
IHRISRGASELNSRKTELTDFISVHKFPESLAHRMEDFFNNHWFTTYGVVADEIMEGWPR
ALREDCYLHMHDMLLRRWPVLREASSGCQRMLSERLKRINMSPGDYIYHAGDCVGEISFV
IRGHVKVTNRNRLIGILTSGDVLGEIFWPTRIGKKSKASVQAITYCEFEVLNHEDLNEIL
IQFPDYWDVWVEKLKISYEISSKKDLFNQFVPNELVHFVENQRTIARDSLLDKIREESEV
KSPKEFYYKLAKKREKKKRGKGMDAEMRKALMETNRKVRSQLEKMDN
>XP_048454680.1_Rhincodon_typus
MPVMKGLLAPQNTFLDTIATRFDGTHSNFVLGNAQVLNVYPIVYCSDGFCELTGYARAEL
MQKSCACKFLYGVETNEAMKIQIQKALDEKREFKTELIFYKKSGASFWCLLDIVPIKNEK
GEVVLFLASHKDITDSKIKLSPDNTKDLDDVEIYQNTRPPGFNANRRRSRAVLYHLSGHL
QKQDKSKLKLNNNVFGEKPALPEYKVAAIQKSRFILLHYGTFKAGWDWLILLATFYVAVT
VPYNVCFSISRDDQSAASRNPPSVSDIFVEILFMLDIMLNFRTTYVSKSGQVVYDPRSIC
VHYATTWFFVDLIAALPFDLLYAFNINVYFGVHLLKTVRLLRLLRLLQKLDRYSQYSAVV
LTLLMSMFALIAHWMACIWYFIGQKEIEANDLSTWEIGWLHELAKRLGTPYVSISSMSAY
NSVNSTSQVTSVNASSGTNSSSIELLGGPSIRSSYITSLYFALSSLTSVGFGNVSANTDA
EKIFSICTMLIGALMHAVVFGNVTAIIQRMYSRRSLYHTRTKDLKDFIRVHRIPKQLKQR
MLECFQTTWSVNNGIDANELLKDFPDELRADIAMHLNKEILQLPIFESASRGCLRSLSLS
IKTSFCAPGEYLIRQGDALQAIYFVCSGSMEVLKDNTVLAILGKGDLIGSDFLAKDQVIK
TNANVKALTYCDLQYIILKGLREVLELYPEYAQKFIEDIQHDLTYNLRVGNDADLEYERN
GGLIQKLPSILEDEELEDDENTPLAPNANSTTGIISPIKAFCSPKISKCSLPVKHLSRPA
TPPTGTLNNSNKDVGRGRLSNSNGSKPSKLQIPAINCTAAPDLSPRYGPLNIISQSTSGT
FTPAKMSHLSQQVTQLSKDLQDMMQLLKPLLTSHKSVTPSPDPTLNPGLAATYSNSSGLG
SVIRSQAPSTAPTFPALSRPDFQQRGSWPDSSPYPTISNLNSTSGKVQTVQASLSLDSFL
VDSSRHTGLGGCEPPGRNQPVTPDISQLTQFLQEDGMPLVQSPAIVSVSLQQVAEHTAKQ
SDSPLVKLSLPADAACLPDKVADLLNPYSIRLTREPQRSETCSLELIRTSAEDSSSDSIQ
FIDDEGTNV
>XP_048468105.1_Rhincodon_typus
MPVMKGLLAPQNTFLDTIATRFDGTHSNFILANAQVAKGFPIVYCSDGFCELTGFARTEV
MQKSCSCKFLYGAETNEQVTLQIEKGLDEKTEFKGDIMFYRKNGNSFWCLLDVVPIKNEK
GDVVLFLASFKDITVTKVKIAQEDKKEEKYKGRGKAGTHFSSARRRSRAVLYHISGHLQK
QEKSKLKINNNVFRNQPALPEYKVADAKKSKFILLHYSTFKALWDWLILLATFYVAVTVP
YNVCFIGIDENLPSARSTTVSDISVEILFIIDIILNFRTTYVSKSGQVIFEARSICIHYV
TTWFIIDLVAALPFDLLYAFNVNVVSIVHLLKTVRLLRLLRLLQKLDRYSQHSTIVLTLL
MSMFALLAHWMACIWYVIGKIEMEGNDPLTWDIGWLHELGKRLETPYYDNNTLGGPGIRS
AYIAALYFTLSSLTSVGFGNVSANTEAEKIFSICTMLIGALMHALVFGNVTAIIQRMYSR
WSLYHHRIKDLKDFIRVHHLPKQLKQRMLEYFQTTWSVNNGIDANELLKDFPDELRADIT
MHLNKEILQLSLFASASRGCLRSLSLHIKTSFCAPGEYLLRQGDALQAIYFVCSGSMEVL
KGTMVLAILGKGDLIGANLANKDQVIKTNSDVKALTYCDLQCINLKGLYEVLELYPEYSH
KFKEDIHHNLTYNLREGHESDGISRLSNKSYTMSQSGSNGNGNLSQKLTSIVEDEEDVQE
MDETTPLSHVSTNATYYNQSLNFNKTTNTSNFLAANQQLLSGHIDFRSPIRGCGVMIRSR
QDHESVNIRSKKNKTLKLHLTALNSYAPPDLSPRIVDGIEDEKSSIGNQRFEFCTENTGQ
ESFKLKHAKDFDQVTPAMLAAKAEETKQQIKKLNDEMGNLTQEVSQLGKDLHNVVHLLES
LLTAQKNTPFWPVHGAHMAPTVDNLKARMAWTSHQPCFHMQRGTASCAATNPSQNSTVAA
DMWSLDSGIKYSNPQGPGIISQQPKESDHYHILSTPVHSEHCQSPQGDCLPRVRRMSPHS
DTTLTPLQSMSVTLSSSTCSSPERSNPLAFPCKSKESSSSNLGPISSSDLGNSPDSWELE
GMSGISLSNMAASPMKVMTGTDKFKNDSAINL
>XP_048470372.1_Rhincodon_typus
NFILANAQVYRGFPIVYCSDGFCDLTGYARTEVMQKNCGCRFLHGAETNDQVSVQIEKAL
DSKQEFQGEVQFYKKSGTAFWCLLDIVPIKNEKGEVVLFLVSFKDVTDTRGINHPGDGKE
EGKLKNKKSSGSHFSVARKQGRTVLYHLTSHLQKRDKNKVTLNNNMFENKSSLPEYKVAS
IQKSRFIVMHYSMFKAGWDWLILLATFYVAVTVPYNVCFTESDDSSTASRSTTVSDIAVE
MLFIFDIILNFRTTYVSQSGQVVYDARSICIHYGTTWFFVDLIAALPFDLLYAFNITVTS
LVHLLKTVRLLRLLRLLQKLDRYSQYSAMVLTLLMSMFALLAHWMACIWYVIGKKEMEMN
DPHTWDIGWLNELGKRLEMPYTNNSIGGPSVRSAYIAALYFTLSSLTSVGFGNVSANTDA
EKIFSICTMLIGALMHAVVFGNVTAIIQRMYSRRSLYHTRMKDLKDFIRVHHLPQQLKQR
MLEYFQTTWSVNNGIDANELLRDFPDELRADIAMHLNKEILQLPLFISASRGCLRSLSLH
IKTSFCAPGEYLIRQGDALQANYFVCSGSMEVLKDNMVLAILGKGDLIGADLSTKGKVIK
TNADVKALTYCDLQYISLRGLSEVLELYPEYSSKFLADIHHDLTFNLEEGREALGFSKFT
KSPRLSQNRLENSDNSNKKLPSILETEDEPSEYSHLSPATRTRRKLTLPGLNSPIRRGSL
GSLLGDDLKHYSTIRLGSRSPAKCRRGGSPQYKKEDVTSNSGNGNARKPAKLLLPSLNCC
GPPDLSPRIVDGIEDDGKTYETPTFHFNVDQNFQKSTKFSPKKAASSMGVMVSV
>XP_048457061.1_Rhincodon_typus
MAGGRKGLVAPQNTFLENIVRRSNDTNFVLGNAQIVDWPIVYSNDGFCKLSGYHRAEVMQ
KSSTCSFMFGELTDKETIEKVQQTFENYEINSFEILMYKKNRTPVWFFVKIAPIRNEQDK
VVLFLCTFSDITAFKQPIEDESSKGWGKFARLTRALTSSRGVLQQLAPTVHKGESVHKHS
RLAEVLQLGSEILPQYKQEAPKTPPHIILHYCAFKTSWDWIILILTFYTAIMVPYNVSFK
TKQNNVTWLVVDSIVDVIFLVDIVLNFHTTFVGPAGEVISDPKLIRMNYLKTWFVIDLLS
CLPYDVINAFENVDEGISSLFSSLKVVRLLRLGRVARKLDHYIEYGAAVLVLLVCVFGLA
AHWLACIWYSIGDYEVIDEELNRIRTDSWLYQLGETIGMPYHFNTSGTEKWEGGPSKDSV
YIASLYFTMTSLTSIGFGNIAPTTDGEKIFAVAMMMIGSLLYATIFGNVTTIFQQMYANS
NRYHEMLNCVRDFLKLYQVPKGLSERVMDYIVSTWSMSKGIDTEKVLEICPKDMRADICV
HLNRKVFKEHPAFRLASDGCLRALAIEFQTIHSAPGDLIYHAGESVDNLCFVVSGSLEVI
QDDEVVAILGKGDVFGDVFWKENTLAQSCVNVRALTYCDLHVIKRDALQKVLEFYTAFAN
SFSRNLILTYNLRKRIVFRKISDVKREEEERMRRKNEAPLNLPPDHPVRRLFQRFRQQKE
ARLAAERLKDANDIEKGIAQLDGHVTNAAATTSVVTVTESPATPVPSQVVRASTSETSDQ
DKLQAPTSEQFAAARQSGESGKRKGWSKFKDSASKAEDWNKVSKAESMETLPERTKTREE
MSLRKTDSCDSGITKSDLRLDNAGETRSPQDRSPVQTEAKHTFYPIPEQTLQATILEVKS
ELKQDIKSLNNKITNIEKQLSEILRILNARSSNSPQEIFEISRPTTPESDKEDQQF
>XP_048456027.1_Rhincodon_typus
MPGGKRGLVAPQNTFLENIVRRSSETSFLLGNAQIVDWPVVYSNDGFCKLSGYHRAEVMQ
KSSTCCSFMYGDLTDKKTIEKVRQTFDNYESNCFEVLLYKKNRTPVWFYMQIAPIRNEYD
KVVLFLCTFKDITVFKQPIEDESTKGWAKFARLTRALTNSRSVLQQLTPMNKSDGVHKHS
RLAEVLQLGSDILPQYKQEAPKTPPHIILHYCAFKTTWDWIILILTFYTAIMVPYNVSFR
TKQNNIAWLVLDSVVDVIFLVDIVLNFHTTFVGPGGEVISDPKLIRMNYLKTWFVIDLLS
CLPYDIINAFENVDEGISSLFSSLKVVRLLRLGRVARKLDHYLEYGAAVLVLLVCVFGLV
AHWLACIWYSIGDYEVIDEVTNRIKTDSWLYQLGLSIGTPYHFNASGTGQWEGGPTKDSL
YISSLYFTMTSLTTIGFGNIAPTTDGEKIFSVAMMMVGSLLYATIFGNVTTIFQQMYANT
NRYHEMVNNVRDFLKLYQVPKGLSERVMDYIVSTWSMSKGIDTEKVLAICPKDMRADICV
HLNRKVFNEHPAFRLASDGCLRALAVEFQTIHCAPGDLIYHAGESVDALCFVVSGSLEVI
QDDEVVAILGKGDVFGDIFWKETTLAHACANVRALTYCDLHIIHREALLKVLEFYTPFAN
SFSRNLILTCNLRKRGNAQSSDDG
>XP_048455176.1_Rhincodon_typus
MPVRRGHVAPQNTFLGTIIRKFEGQNRKFIIANARVQNCAIIYCNDGFCEMTGFSRPDVM
QKPCTCDFLHGPESKRHAIAQIAQALLGSEERKVDVIFYRKDGSTFLCNTHIIPVKNEEG
VVIMFIINFEFVDEEKCLLSPDRLNHMSPAKDSRKFFRLKLPALRLLTSSKQSLPQEDPD
VVVVEPSQVSDESLAMKDLKSPTSESCGPSEFEETKALTEPGSSPPFVNLPGPLDHSSPK
RHWDGLNPDTLQSTSGLTYSQSRESVCSMRRASSVHDIEGYHVNSRIIFRDRHASEDNGR
HIKGPFNHIKSSLLGSTSDSNLNKYNTISKIPQITLNFSDIKAEKKSSSPPSSEKTIIAP
KVKERTHNVTEKVTQVLSLGADVLPEYKLQTPRIHKLTILHYSPFKAVWDWLILLLVIYT
AIFTPYSAAFLLNDMEEQKRRECGYSCSPLNVVDLIVDIMFIIDILINFRTTYVNQNEEV
VSHPAKIAIHYFKGWFLIDMVAAIPFDLLIFGSGSDETTTLIGLLKTARLLRLVRVARKL
DRYSEYGAAVLMLLMCIFALIAHWLACIWYAIGNVERPYLVHKIGWLDSLGQQIEKRYNI
NDASSGPSIKDKYVTALYFTFSSLTSVGFGNVSPNTNSEKIFSICVMLIGSLMYASIFGN
VSAIIQRLYSGTARYHMQMLRVKEFIRFHQIPNPLRQRLEEYFQHAWTYTNGIDMNMVLK
GFPECLQADICLHLNQALLQNCKAFKGASKGCLRALAMKFKTTHAPPGDTLVHSGDILTA
LYFISRGSIEILKENIVVAILGKNDIFGEMIHLYARPGKSNADVRALTYCDLHKIQREDL
LEVLDMYPEFSDYFLTNLELTFNLRDEGSKADMLLRAETSDDSDEEIPRPQRRKLSFKKK
INEDDNKNDYELHEATQDITQGEQRNYCKKRDSEEKHNVSSSSFSTSVDEEKKPLCSGML
DFPSEIEENCRLGFAQGSEIQSRKAERRTKVSEANERKPTEYPDMSTQSASSQAACGVSE
SGSDITYGEVEHRLDLLQEHLSRLETQMSTDIHTILQLLQRQSISGPPAYSMVTATRDYQ
RSSARMAQTVQPVASVRSEHSFPTTPQSPEFSDFEKSKLKSKESLSSGVHLNTISEDNFA
TFLDQEQEQNSRSQQQQSPSFLCPMRHPSLPDSSLSTMGLLGLHRHLSDPGLPGK
>XP_048470517.1_Rhincodon_typus
MPVRRGHVAPQNTYLDTIIRKFEVQSRKFLITNVRMKNCAIIFCNDGFCEMFGYSRVEIM
QKPGTCDFLTGPATPESAMAQLAQALLGSEEMKVELLYYRKDGSSLPCLVDVVPVKNEDG
AVAMFIMNFEELKGTAHRSGRGNTNHRLTQDWFRSSRGKSFKLKLPSLRTMTLSQQSLAK
EGFDAVMDDQSDRDSLAMKDFRGPLSENPMQPEQEALIELCDKSAIQTVPEPVGNSPPTK
EQERWESHLHCTNNKLIHAQSQDSFHSIRRASSVDNIEQMRSKFEKKLREKRINSGGSKS
LKPHLLNSTSDSDLMKYRAISRIPQITLNFVDFNPDVILTPSPTEIEIIAPSKVKERTQN
VTEKVTQVLSLGADVLPEYKLQAPRIHKWTILHYSPFKAVWDWLILLLVIHTAIFTPYSA
AFLLNDQEEEKRLECGYSCNPLAVVDLIVDIMFIIDIIINFRTTYVNENDEVVSHPAKIA
IHYFKGWFLIDIVAAIPFDLLIFRSGSDETTTLIGLLKTARLLRLVRVARKLDRYSEYGA
AVLFLLMCTFALIAHWLACIWYAIGNVERLYMVHKIGWLDNLGDQIGKRYNNSDALSGPS
IKDKYVTALYFTFSSLTSVGFGNVSPNTNSEKIFSICVMLIGSLMYASIFGNVSAIIQRL
YSGTARYHTQMLRVKEFIRFHQIPNPLRQRLEEYFQHAWSYTNGIDMNAVLKGFPECLQA
DICLHLNRSLLQNCKVFRGASPGCLRALAMKFKTTHAPPGDTLVHYGDVLTALYFISRGS
IEILRNDVVVAILGKNDTFGEPISLYARPGKSNSDVRALTYCDLHRILRDDLLEVLDMYP
DFSNNFWTNLEITFNLRDADRILRSPPSEDSDNGNRRVRRRKQSFRERSNTDALNKGDPD
GAKVPLTNHRTHTTREHWDYSSMTPRSQTSEDNLKASASSVTEMNSRGPATNLNFVTSDP
VPMEYRKKGNGSHHFTGTFTSVSNMFSFWGERKDSQFSELQERSMSAHANLGAASSMDDR
ARMEVESRLEMLHAQLNRLETRMTADINIVLQLLQRQAVPVPVPPAYSAVSPTSHPIDMY
SPLSAEPKVLSSTQPATPLSAAPLETPYYSMAEKPQEKSQESLTGGALLMMAPDQSLTLN
LPPGQQTSPPLAATFPSSPCFSPSRFPSLPEHLESSSTDTDIKRHVSDPVLPGS
>XP_048451751.1_Rhincodon_typus
MPIRRGHVAPQNTFLDTIIRKLEGRNRTFIIGNARMVNCAIIFCNDAFCEMSGYSRAEVM
QKPASCDFLHGPRTRKTAVSQITQALGGSEEQKVELSLYRKDGSCFLCLVDVVPVRSENG
SVIMFILNFEVMLEKSLLDSLDPNWNDKLLSPWFAAGHRRSFKVRFPNLGSVSVGKLTLA
QEGAGLGLLNLSRASCESVVMEGQSQTEELLALDPEAEGGTDHSSVTQRLKKHHSSSNST
LSPSATPSQESSYSFRRVSSLDDMETTREDGDGKFRSRHSSTGAVNHVMVTPNLVNSTSD
SDLAKYRTFSKIPQITLNFVDFKGENFILSSPGEKEIIAPTKVKERSHNVTGKVTQVLSL
GADVLPEYKLQAPRIHKWTFLHYSPFKAVWDWLILLLVIYTAIFTPYSAAFLLNDQEEVN
RRDCGYSCNPLNVVDLIVDIMFVIDILINFRTTYVNSNDEVVSHPASIAIHYFKGWFLID
MVAAIPFDLLIFRSGSDETTTLIGLLKTARLLRLVRVARKLDRYSEYGAAVLFLLMCTFA
LIAHWLACIWYAIGNVERTFLQPKIGWLDSLGEQIDKPYNENDTSSGPSIKDKYVTALYF
TFSSLTSVGFGNVSPNTNSEKIFSICVMLIGSLMYASIFGNVSAIIQRLYSGTARYHTQM
LRVREFIRFHQIPNPLRQRLEEYFQHAWSYTNGIDMNAVLKGFPDCLQADINLYLNRTLL
QHCKAFKGGTKGCLRALAMKFKTTHAPPGDTLVHAGDVLTSLYFISRGSIEILRTDVVVA
ILGKNDIFGEPINMYARPGKSNADVRALTYCDLHKIRREDLLEVLDMYPEFSDHFWSNLE
ITFNLRDTNMIPGSNSSNESDGRFHRSRRLKLSFRRWTEH
>XP_017325083.2_Ictalurus_punctatus
MPVMRGLLAPQNTFLDTIATRFDGTHSNFVLGNAQVQSLYPIVYCSDGFCELTGYARAEL
MQKSCACNFLYGPETSDRLTAQIQSALDDRREFKTELVFYKKGGTQFWCLLDIVPIKNEK
GEVVLFLVSHKDITDNKKDQDEEQCPEIDEETGLEVHKVTRPQSFNANRRRSRAVLYQLS
GHLQKQDKSKLKINNNMFGEKPPIPEYKVAAIQKSRFILLHYGTFKAGWDWLILLATFYV
AVTVPYNVCFAVVGVRDDMPTPRSPPSVSDILVEILFMLDIVLNFRTTFVSTSGQVVYDA
RSICVHYVTTWLFVDLIAALPFDLLYAFNVSVFFGVHLLKTVRLLRLLRLLQKLERYSQY
SAVVLTLLMSMFALLAHWMACVWYFIGRCEIENNTPGSWDIGWLHELAKRLGTPYFLSPL
TSVLPESLRPNNLDGLSGNVSQWNSSSSDIVGQDSVANSTQLNGTGAGPVDGVDSVLGGG
PSVRSSYVTSLYFALSSLTSVGFGNVSANTDSEKIFSICTMLIGALMHAVVFGNVTAIIQ
RMYSRRSLYHTRTKDLKDFIRVHRLPKALEQRMLECFQTTWSVNNGIDVSELLKDFPDEL
RADIAMHLNKELLLLPLFESASHGCLRSLSLIIKTSFCAPGEFLIRQGDALQAIYFVCSG
SMEVLKDNTVLAILGKGDLIGSDSLTREQVIKTNANVKALTYCDLQYISLKGLREVLRLY
PEYAQKFVSEIQHDLTYNLREGNNTDVDWESNGGLVKKLPSIREDEENDEEQHSVSRAPR
SPLRLTRGLSSPLRSPLMPPRPFRPPSDHSRPATLQIPVVSFSSAPPELSPRFVDGIETE
SNSGSAQRFEFSSNLPHSGPPSPSPVSQEQVETRQSISKLSEEMNSLSKQVSQLSEELQE
MTRLLRPLFLTAAQPLLSTPPPPMTLPGSGPSMNSPAAPYPPAPPCSLLDITDPVGVVGL
PSCLIPTSPPQRLQSQVVCSNGSPHASLSHLETIKKDGTGTGQHDIPLGPTNGYGQVAPD
RLASRATSPSLSFSMSISSSRSQSPSLTPCQGPHPSCPTSCTQGLLFPISSQDIPPASQD
NPPPPHSHCSAPASLSNSPGDPRLRDGPSLASSSSTPILQTLPCSSPSCPHPSPLLLCSL
RDGQGSMGFPWHRQTSSCAQAASGTEQPQLELEMQEWDAGGKSSTEHISFIDEEGPPL
>XP_017338846.1_Ictalurus_punctatus
MPVMKGLLAPQNTFLDTIATRFDGTHSNFLLGNAQGHRGYPIVYCSDGFCELTGFARTEV
MQKNCSCRFLYGPGTSEQVAQGMEKALESKEEYQAEVQFYKKDGTSFWCLLDIVPIKNEK
GEMVLFLFSFKDVTDSHGKSHHGGRRDDDKHQSRKSSSSRFIAARRRGHSVLCQITSQFK
RGGKNDVNLSGNMFEKPSLPEYKVAAVQKSRFILLHYSVSKALWDWMILLATFYVAVTVP
YNVCFTPYVEPDTAARSTIASDIVVEMLFILDIILNFRTTYVSQSGQVVYDSRSICIHYA
ATWFFVDLVAALPFDLLYAFNITVTSLVHLLKTVRLLRLLRLLQKLDRYSQYSAMVLTLL
MSMFALLAHWMACIWYVIGRKEMERNANQQDWDIGWLHELGKRLESPYVNSTFGGPTVRS
AYIASLYFTLSSLTSVGFGNVCANTDAEKIFSVCTMLIGALMHAVVFGNVTAIIQRMYSR
RSLYHTRMKDLKDFIRVHRLPQQLKQRMLEYFQTTWSVNNGIDANELLHDFPDELRADIA
MHLNKDILQLPVFEGASRGCLRSLSLHIKTSFCAPGEYLIRQGDALHANYFVCSGSLEVL
KDSMVLAILGKGDLIGSDLPGQDHVIKTNADVKALTYCDLQYISVKGLREVLELYPEYAS
VFTADIHHNLTYNLREGSEAEGLARFSRSPRFPHSNRMESTDGKHPCMIETTGEAEEHCH
LSPASRSRRNLLLPNLGNLLGDELRQFNALRRCRSPVRGTRRSVSPKQHPKSDHPSPAAT
QEGFAARKPNKLLIPTLSCFAPPDLSPRVVDGIEDNGRVFHFSTEHSGTSTSTAKDNDQV
NSTLLQETEEVRESISQLNKKMVSLNQEVSQLTKDLHHMMHLLQAQAAVHHYTTSMSSYP
YGVHVMHTNTAAYTASVHSHQEAQGLYHPHHHHLQADHAVSENIVHIGTSAWSHTSEIGG
GRTGAPPQPDVSRHHPRLDPNSACDPTSCKSSLININTSTSSFYPAEGYKKQEASSKDHG
TLANISRSQPVLFNRDKPNQVSLNLHLLSSAPTSTHSLLIANSTNPIRHNPPTSSEPNLE
LDTDIPDPVLEKVNEDREDAVLLSDLSKVGHTSRECLLADDGSAENRDTSESESTKPDDA
GTQNDSSGSETSWCIDLMD
>XP_053531874.1_Ictalurus_punctatus
MPVMKGLLAPQNTFLDTIAKHFDGTHSNFLLGNAQGCRGYPIVYCSDGFCELTGFARTEV
MKKTCTCRFLHGEETSERVTQQVQKTLEGQREYQAEVRYYRKNGISFWCLLDIVPIKNEK
GEVVLFLFSFKDITDSYGKTHHCSKMQEDGPQNRKSSRSHLASHAREQGRSVLYHLTSQF
TNRNKAKLANNVFPKPTLPEYKVASVQKSRFILLHYSVCKALWDWLILLATFYVAVTVPY
NVCFSAPDDSNHEDPECDSSYRSTIVSDIAVEMLFILDIILNFRTTYVGPAGQVVYDARS
ICLHYSATWFILDLIAALPFDLLYAFNISVTSLVHLLKTVRLLRLLRLLQKVDRYSQYSA
VVLTLLMSVFALLAHWLACVWYVIGRKELASNDPVTWDIGWLQELGKRLETPYTNGTVGG
PSIRSAYIASLYFTLSSLTSVGFGNVCANTDAEKIFSICTMLIGALMHAVVFGNVTAIIQ
RMYSRRSLYHTRMKDLKDFIRVHRLPQQLKQRMLEYFQTTWSVTNGINANELLHDFPDEL
RADIAMHLNKDILQLPLFSSASRGCLRSLSLHIKTSFCAPGEYLIRHGDALHAHHFVCSG
SLEVLKDGMVLAILGKGDLIGADLPGRDQVIKANADVKALTYCDLQYISIRAMREVLELY
PEYGNRFNEDIHHNLTYNLREGQTRFPRSPRISQVPYARPKLPFIVEAEEEDDPGQEVGR
QPLLSKVEGNSNHSALSAMLGEELRHFGMLRLCRSPTQGYRGQSPSPHPPASEDLCPPVI
DTVPVNRPAKLLIPSLTCVSPLDLSPRVVDGIEDNEPAFHFNVEPSEVSSNRRAKDPLQV
NANLLLETEEVRQSISQLNTEMNCLNQEVSNLAKGLHEMMHFLHTHMTMPHFPPSLPPYS
SFSLHAQTGNTSLTPSPSDWPPRMSFNMDTAPSCGCGRGSVLGQEVEMEHLRAPPSPPHS
TCPHSLCCSEQERLSALGLESQPSPYQTSRTTPTSQYMGHSAGRSVPCLLSLAPSFPSVS
GPSRMAPQTNSPSKTQCLHSSLSQSHSSLSLQTTPDLTCQRSTPIHIALTPTGQSQPFTA
VSPLMHAGICSSSSLHLPTGPRQNDLVGSSPVHLHDPTPSSTGEMTDTESFGPAGV
>XP_017336362.3_Ictalurus_punctatus
MPAMKGLLAPQNTFLDTIATRFDGTHSNFILANAQVAKGFPIVYCSDGFCELTGFTRTEV
MQQNCACRFLYGPESSEHAIRRVDSALEERSELKEEIMFYKKKGCVFWCLLDIVPIKNEK
GDVVLFLASFKDITDTKAKVEKKEVYHHGQIKSGPPFGTAQVRSNTVLYHISGHLHNRQK
QNKIKLNKNVFGDSPAVPEYKVADAKKSKFILLHFSTFKAGWDWLILLATFYVAVTVPYN
VCFIGDEDLTRSTTVSDIAVEILFIIDIVLNFRTTYVSTSGQVIFDARQICIHYMTTWLI
IDLVAALPFDLLYAFNVSVVSVVHLLKTVRLLRLLRLLQKMDRYSQHSTVVLTLLMSMFA
LLAHWMACIWYIIGKKEMDSNVHTTWDIGWLHELGKRLELPYTTVNGSANSGPSLRSIYI
ASLYFTFSSLTSVGFGNVSANTDAEKIFSICTMLIGALMHALVFGNVTAIIQRMYSRWSS
YHTRTKDLKDFIRVHHLPQSLKQRMLEYFQTTWSVNNGIDSNELLKDFPDELRSVIAMHL
NKEILERAVFSSLSHGCLRSLSLHIKTTFCAPGEYLLRQGDALQALFFVCSGSMEVLKDG
MVLAILGKGDLIGANLSVENWVIKTSADVKALTYCDLQCINLRGLYEVLDLYPEYSHHFV
QDITQDLTYNLREGQESHVSHATFMSWAHILGHTHISIWIQ
>XP_053536907.1_Ictalurus_punctatus
MPVMRGLLAPQNTFLDTIATRFDGTRSNFVLGNAQVQSLYPIVYCSDGFCELTGYARAEL
MQKSCACNFLYGPETSDRLTAQIQSALDDRREFKTELVFYKKGGTQFWCLLDIVPIKNEK
GEVVLFLVSHKDITDNKKDQDEEQCPEIDEETGLEVHKVTRPQSFNANRRRSRAVLYQLS
GHLQKQDKSKLKINNNMFGEKPPIPEYKVAAIQKSRFILLHYGTFKAGWDWLILLATFYV
AVTVPYNVCFAVVGVRDDMPTPRSPPSVSDILVEILFMLDIVLNFRTTFVSTSGQVVYDA
RSICVHYVTTWLFVDLIAALPFDLLYAFNVSVFFGVHLLKTVRLLRLLRLLQKLERYSQY
SAVVLTLLMSMFALLAHWMACVWYFIGRCEIENNTPGSWDIGWLHELAKRLGTPYFLSPL
TSVLPESLRPNNLDGLSGNVSQWNSSSSDIVGQDSVANSTQLNGTGAGPVDGVDSVLGGG
PSVRSSYVTSLYFALSSLTSVGFGNVSANTDSEKIFSICTMLIGALMHAVVFGNVTAIIQ
RMYSRRSLYHTRTKDLKDFIRVHRLPKALEQRMLECFQTTWSVNNGIDVSELLKDFPDEL
RADIAMHLNKELLLLPLFESASHGCLRSLSLIIKTSFCAPGEFLIRQGDALQAIYFVCSG
SMEVLKDNTVLAILGKGDLIGSDSLTREQVIKTNANVKALTYCDLQYISLKGLREVLRLY
PEYAQKFVSEIQHDLTYNLREGNNTDVDWESNGGLVKKLPSIREDEENDEEQHSVSRAPR
SPLRLTRGLSSPLRSPLMPPRPFRPPSDHSRPATLQIPVVSFSSAPPELSPRFVDGIETE
SNSGSAQRFEFSSNLPHSGPPSPSPVSQEQVETRQSISKLSEEMNSLSKQVSQLSEELQE
MTRLLRPLFLTAAQPLLSTPPPPMTLPGSGPSMNSPAAPYPPAPPCSLLDITDPVGVVGL
PSCLIPTSPPQRLQSQVVCSNGSPHASLSHLETIKKDGTGTGQHDIPLGPTNGYGQVAPD
RLASRATSPSLSFSMSISSSRSQSPSLTPCQGPHPSCPTSCTQGLLFPISSQDIPPASQD
NPPPPHSHCSAPASLSNSPGDPRLRDGPSLASSSSTPILQTLPCSSPSCPHPSPLLLCSL
RDGQGSMGFPWHRQTSSCAQAASGTEQPQLELEMQEWDAGGKSSTEHISFIDEEGPPL
>XP_053538637.1_Ictalurus_punctatus
MAGGRRGLVAPQNTFLENIVRRSNDTNFVLGNAQIVDWPIVYSNDGFCKLSGYHRAEVMQ
KSSTCSFMYGELTDRETMDKVRLTFENYEMNSFEILMYKKNRTPVWFFVKIAPIRNEQEK
VVLFLCTFNDITAFKQPIEDDSYKGWGKFARLTRALTSSRGVLQQLQPTVHKGENVHKHS
RLTEVLQLGSDILPQYKQETPKTPPHIILHYCAFKTTWDWVILILTFYTAIMVPYNVSFK
TKQNNVAWLVVDSVVDVIFLVDIVLNFHTTFVGPAGEVISDPKLIRMNYLKTWFVIDLLS
CLPYDVINAFENVDEGISSLFSSLKVVRLLRLGRVARKLDHYIEYGAAVLVLLVCVFGLA
AHWLACIWYSIGDYEVIDEETNVARKDSWLYMLGEMAGTPYRFNATGTGRWEGGPSKDSV
YITSLYFTMTSLTSIGFGNISPTTDGEKIFAVAMMMIGSLLYATIFGNVTTIFQQMYANT
NRYHEMLNSVRDFLKLYQVPKGLSERVMDYIASTWSMSRGIDTDKVLQICPKDMRADICV
HLNRKVFKEHPAFRLASDGCLRALAMEFQTIHCAPGDLIYHAGESVDTLCFVVSGSLEVI
QDDEVVAILGKGDVFGDVFWKEVTLAQSCANVRALTYCDLHVIKRDALQKVLEFYTPFFN
HFSRNLLLTYNLRKRIVFRKISDVKREEEERLKRKNEAPLDLPPDHPVRRLFQRFRQQKE
ARLAAERTNRDELDIEKGHAHNDIITHDPVATTSIVTVTESPATPIPSVRPSHVRNPSDR
DKLQAPNALGIFRASESRGTRGWARFRESRAHPESWANVSKAESMETLPECGRKSAEPGN
LKKTDSCDSGFTKSDLRLDEGGGTRTPTDRSPVSQLDKKPPPTAPPIPEYTLHSTLLDLR
AELRAELMSLGNRISALESQLAEVLQLLRARNTSTTHTPPLFHISHPASPDSDKEDIFH
>XP_017332788.1_Ictalurus_punctatus
MAGGRRGLVAPQNTFLENIVRRSNDTNFVLGNAQIVDWPIVYSNDGFCKLSGYHRAEVMQ
KSSTCSFMYGELTDKETYEKVRQTFENYEMNSFEILMYKKNRMPVWFFVKIAPIRNEQDK
VVLFLCTFNDITAFKQPIEDDSSKGWAKFARLTRALTSSRGVLQQLAPTVHKGENVHKHS
RLAEVLQLGSDILPQYKQETPKTPPHIILHYCTFKTTWDWVILILTFYTAIMVPYNVSFK
TKQNNVTWLVVDSIVDVIFLVDIVLNFHTTFVGPAGEVISDPKLIRMNYVKTWFVIDLLS
CLPYDVINAFENVDEGISSLFSSLKVVRLLRLGRVARKLDHYIEYGAAVLVLLVCVFGLA
AHWLACIWYSIGDYEVIDEEANVVRTDSWLYLLGEGMGMPYRFNTSGTGKWEGGPSKDSV
YITSLYFTMTSLTSIGFGNIAPTTDGEKIFAVAMMMIGSLLYATIFGNVTTIFQQMYANT
NRYHEMLNSVRDFLKLYQVPKGLSERVMDYIVSTWSMSRGIDTDKVLQICPKDMRADICV
HLNRKVFKEHPAFRLASDGCLRALAMEFQTIHCAPGDLIYHAGESVDSLCFVVSGSLEVI
QDDEVVAILGKGDVFGDVFWKEVNLAQACANVRALTYCDLHIIKRDALQKVLEFYTAFSN
HFSRNLVLTYNLRKRIVFRKISDVKREEEEMRKRKDEAPLNLPPDHPVRRLFQRFRQQKE
ARLAAERADQGEVDIEKGSVLMEKTMVHKSNATTSIVTVTESPATPDVASSSASSDTATR
TSNQAKLHAPVGHNGNKMGSKSTETTKAKGWGRFKEATVKADLSWNAVSKAESMETLPDR
TKLQEELSLKKTDSCDSGITKSDLRLDNVGEGSVRTPQERSPMQAEGKRAFYPIPEHNLQ
GSLLELKQELRGDIHYLSSRIAVLEAQLAEMLQLLKERKTSGCSHLYEISQPGTPNSDKD
NDMFS
>XP_053531867.1_Ictalurus_punctatus
MHGGRRGLVAPQNTFLENIVRRSSETSFLLGNAQIVEWPIVYSNDGFCKLSGYHRAEVMQ
KSSTCSFMYGELTDKKTIDKVRQTFDSYESNCFEVLLYKKNRSPVWLYMQVAPIRNENDK
VVLFLCTFKDITVFKQPIEDETTKGWTKFARLTRALTNSRGTLQQLAPLNKTEVSHKHSR
LAEALQLGSDILPQYKQEAPKTPPHIILHYCTFKTTWDWVILILTFYTAIMVPYNVSFKT
KQNNLAWLVLDSVVDVIFLVDIVLNFHTTFVGPGGEVISDPKLIRMNYLKTWFVIDLLSC
LPYDIINAFENVDEDSISDSSSVGHIPAGRNSTRTEDSVLPGLSSLFSSLKVVRLLRLGR
VARKLDHYLEYGAAVLVLLVCVFGLVAHWLACIWYSIGDYEVIDEVTNTIKTDSWLYQLA
ISIGTPYRYNASGSGQWEGGPSKDTLYISSLYFTMTSLTTIGFGNIAPTTDGEKIFSVAM
MMVGSLLYATIFGNVTTIFQQMYTNTNRYHEMLNNVRDFLKLYQVPKGLSERVMDYIVST
WAMSKGIDTEKVLSICPKDMRADICVHLNRQVFNEHPAFRLASDGCLRSLAVEFQTTHCA
PGDLIFHAGESVDTLCFVVSGSLEVIQDDEVIAILGKGDVFGDVFWKETTLAHACANVRA
LTYCDLHVIKREALLKVLEFYTAFANSFSRNLILTCNLRKRIVFRKIADVKKEEEERRHQ
KNEVTLSIPVDHPVRKLFQKFKQQKEMRAQGSLLPDLERNQLHMEHQLHPLAHHHHHHQQ
HHYPQSQYQVHHSLHHHHGPSMQNGAPGLGGGSGNGGSTVVTVSQITPVQNSLAYVQTED
FSGRACHEAMELKPSLSMVDQNCLKFTSPVRPRGGGGGGRGWMRLRNTENGASLAPPSNS
DWPQREEEWGDVTHPLRLLPEDTKNQAAEGKESITVSLNRNGSDIGNGGTEGADEKSALH
KTDSCDSGITKSDLRIDRVGDSRSPMERSPFEQPSPGVGALTTRSLSFLPVPEQALLQST
LQEAKMELKEDIQTLSGRLSVLEAQVGEILRLLSEQRRSSPQPQTSTPKTKLECQDIFIV
SRPITPEADKDDEPF
>XP_017320209.1_Ictalurus_punctatus
MPGGKRGLVAPQNTFLENIVRRSSETSFLLGNAQIVEWPVVYSNDGFCKLSGYHRAEVMQ
KSSTCSFMYGELTDKRTIEKVRQTFDNYESNCFEVLLYKKNRMPVWFYMQIAPIRNENDK
EVLFLCTFKDITAFKQPIEDEITRGWGKFARLTRALTNSRITNQQLTPMSKPDVSSHKTS
RLAEVLQLGSEILPQYKQEAPKTPPHIILHYCTFKTTWDWVILILTFYTAIMVPYNVSFK
TKQNNITWLVLDSVVDVIFLVDIVLNFHTTFVGPGGEVISDPKLIRMNYLKTWFVIDLLS
CLPYDIINAFENVDEGISSLFSSLKVVRLLRLGRVARKLDHYLEYGAAVLVLLVCVFGLV
AHWLACIWYSIGDYEVIDKLSNTIKTDSWLYQLATTTGSPYRYNTSGSGQLEGGPGKHTL
YITSLYFTMTSLTTIGFGNIAPTTDAEKIFSVAMMMGGSLLYATIFGNVTTIFQQMYANT
NRYHEMLNNVRDFLKLYQVPKGLSERVMDYIVSTWSMTKGIDTEKVLSICPKDMRADICV
HLNRKVFNEHPAFRLASDGCLRSLAVEFQTIHSAPGDLIFHAGESVDTLCFVVSGSLEVI
QDDEVIAILGKGDVFGDVFWKETTLAHSCANVRALTYCDLHIIHRDALLKVLDFYTAFAN
SFSRNLILTCNLRKRIVFRKISDVKKEEEERQRSKNEVPLTIPVDHPVRKLLQKFKQQKE
LRNQEASVQIDVEKNQQQLHTHSFQLCSNTQLQHTHTSIPQSTLHAVQNGRSSIGSCSSV
VTISQITPIQNSLSFSKPGDLLKQNNVMELKPAGDQTPSMTRLKLSNTARAKPVATGRGW
MRLKNNVALPDSPPQESRKEGLNNMASIERLSPEVKVQIEGVVDVTRSRKNSLRKTDSLD
SGLTQSDQRLDNVEEVQSPEPGDSSCSGGEGQPSRDVFSHHGLSFHTTLQEARLELRAEI
QALGSRMAVLEEQIGQILRLLSEQNDPPGQTCTPQIHRPKPRTEEPFTVSTPRSPDSDSD
EAVI
>XP_017348957.1_Ictalurus_punctatus
MPVRRGHVAPQNTFLDTIIRKFESQSRKFVIANARVENCAIIFCNDGFCHMCGYTRAEIM
QKPCTCDFLYGAHTKRLAIAQMAQALLGSEERKVEITLYRKDGVGFLCLVDVVPVKNEDG
VVIMFILNFEVMTEDKLHNPNQGLNHRVPLPWRSTNRARRIRLHLPLLKSHSNSKSCLHE
DPEAGRSADISATTSSRRGSGHESLALGELVSLPEHEQVHPSATTPSGTASSSLWPDDRR
TLLGSESTPPPSAPTHSSTLPLGQSSPRAHRLNPDTSASNCSLTHSRSRESFHSMRRASS
VDDIEAMKPEWDRRHSIRPASSSTGAMNNKSNMLNSTSDSDLMRYRAISKIPQITLNFVD
FKPDPLIALPPGEMDIIAPCKLIDRTHNVTEKVTQVLSLGADVLPEYKLQAPRIHKWTVL
HYSPFKAVWDWLILLLVIYTAIVTPYSAAFLLGSEKENDTCTYCKPLNNVDLVVDIMFII
DILINFRTTYVNANDEVVSHPLRIAVHYFKGWFLIDMVAAIPFDLLIYDNGEETTTLIGL
LKTARLLRLVRVARKLDRYSEYGAAVLFLLMCTFALIAHWLACIWYAIGSVERSGAIGWL
HTLGDQLGKPYNYSAVNSGPSIKDKYVTALYFTFSSLTSVGFGNVSPNTNSEKIFSICVM
LIGSLMYASIFGNVSAIIQRLYSGTARYHTQMLRVREFIRFHQIPNPLRQRLEEYFQHAW
SYTNGIDMNAVLKGFPECLQADICLHLNRTLLQNCKAFKGSTKGCLRALAMKFKTTHAPP
GDTLVHAGDVLSALYFISRGSIEILRGDVVVAILGKNDIFGEPINLYARPGKSNADVRAL
TYCDLHKIHREDVLEVLDMYPEFSDHFWSNLEITFNLRDTNMIPGSPSSNDSDCTGFNKL
RKRKLSFRRRTEKDDADAGEIKKNQKPVRRNRKQARSNQNEGLKPDFERPQSSISSHSSG
DEGENLVHTRSTLPTTLLELSQAQGTSMNFNDNPEVEADPKTGNTCNALSGALSGVSNIF
SFWGESRGRQYQELPRCNLPSPPPQHDTPLHSISRQQRSQLENRLDMLQTQLNRLETRMS
TDISAIMQLLQRQMTMVPPAYSTVSSPPQASLYLGSSPGPEESLVQTVTPLESERLSSLS
QILDPQDFEEFPAKSCGSLHFVTEPLISPGSAPLQDLTSFDHNAEPPDPNTQRRLSLQEP
QTILDSRTPQRHSSDPGS
>XP_053537036.1_Ictalurus_punctatus
MPVRRGHVAPQNTFLGLIIRKFEGQNKNFIIANARVQSCAIIYCNDGFCEMTGFSRPDVI
QRPCLCDFLHGERTKRHSIAQVAQALLGSEERKVEITYHRKDGSDFLCNTHIIPVKNEEG
VVMMFILNFDYVLEEDSSDSLERLNLTPPPKSDYRKGRFFRFRLPSLNLLGSSKLSLPQE
DPDTVMVDSPRANNDSVPLRKFQSPTKDTNSPADANDTQALISSSPHSSPISVSGPLDHS
SPKQLWDRPSLSQAQSTTCLAQSISRDSVCSRRRASSVHDIEGLSSNSKRLLRDRHASEG
PFNHLKSSLLGSTSDSNLNKYTTINKIPLIALNFSETNNDKRVPSPPASEKTIIAAKVKD
RTHNVTEKVTQVLSLGADVLPEYKLQAPRIDKFTILHYSPFKAMWDWLILLLVIYTAIFT
PYSAAFLLNDREEQKRRLCGYSCSPLNVVDLMVDIMFIIDILINFRTTYVNSNEEVVSHP
GKIAVHYFKGWFLIDMVAAIPFDLLIFGSGSDETTTLIGLLKTARLLRLVRVARKLDRYS
EYGAAVLMLLMCIFALIAHWLACIWYAIGNVEKPYLEHKIGWLDNLGVSIGKRYNYSDPN
SGPSIKDKYVTALYFTFSSLTSVGFGNVSPNTNPEKIFSICVMLIGSLMYASIFGNVSAI
IQRLYSGTARYHTQMLRVKEFIRFHQIPNPLRQRLEEYFQHSWNYTNGIDMNMVLKGFPE
CLQADICLHLNRSLLQDCKAFRGATKGCLRALAMRFKTTHAPPGDTLVHCGDVLTALYFL
SRGSIEILKDDIVVAILGKNDIFGEMIHSYAKPGKSTADVRALSYCDLHTINREELLEVL
DMYPEFSDHFLTNLELTFNLRDENQTSYSQDSDSEGEDNKDKRKISFNCKQTKGGSIKDM
ENENKNERRESRLSSKRGSDDCRASREEQQRNQAAGIMEYPCVESYTPTSDCSPFSGKLE
REAYYYERPNADWERVRPREALEDSLAQTHKLRRKKEEELDSDLTYGEVQQRLDHLQDHL
NRLESQMTSDIKAILCLLQRSLSTGPPAYSAVTASLEKQAIGAQSAVNTSLTFTPAPQVT
LNLPQDQETIQPHSPTSNENVLSKHQHSKSFLSIHLSSPSQKPISSTAALGLHRPLSDPG
LPRCSTESLP
>XP_053543496.1_Ictalurus_punctatus
MPVRRGHVAPQNTFLDTIIRKFEGQNRKFIIANARVENCAIIFCNDGFCHMCGYTRAEVM
QKSCTCSFLYGPHTGRSAVAQMAKALIGSEERKVEISLYRKDGVCFLCLVDVVPVKNEDG
LVIMFILNFELADQKNSTADNSPLKEHNHRFSIPWLSKGAHFRYTIYILVWIPLWPPFKP
LMSINLFASACKPRFRLPRPLFNSLSSSKSSLPDDAELGHIHKMPHMGHESVALDKLLSL
PERSALGRLPLLLWDDEPPLDPHCELQSSPPSQPPFHGFLQSSPWLDCPKNSPSNCSMSH
SRSCESLCSTRQLPSTSVCTWDRKLPIRPNSMGAMHCKASLPNSTSDSDLVRFRMVNTSP
LASHKLIEFKPDPLVTLPSSEIDIIAPCKLIDRTHNVTEKVTQVLSLSDDVLPEYKLQAP
RIHNWTILHYSPFKAVWDWVILLLVIYTAIFTPYSAAFLLSDEEEAARQRCGYSCSPLNV
VDLIVDIMFVIDIIINFRTTYVNTNDEVVSQPGRIAVHYFKGWFLIDLVAAIPFDLLIYR
SGEETTTLIGLLKTARLLRLVRVARKLDRYSEYGAAVLFLLMCTFALIAHWLACIWYAIG
NVERSGSSRIGWLHSLGEQLGKPYNETIPASGPTIKDKYVTALYFTFSSLTSVGFGNVSP
NTNSEKIFSICVMLIGALMYASIFGNVSAIIQRLYSGTARYHTQMLRVREFIRFHQIPNP
LRQRLEEYFQHAWSYTNGIDMNAVLKGFPECLQADISLHLNRTLLQNCKAFKGSTKGCLR
ALAMKFKTTHAPPGDTLVHAGDVISALYFISRGSIEILRRDVVVAILGKNDVFGEPINLY
TKPGKSCADVRALTYCDLHKIQREDVLEVLDMYPEFSDYFWSNLEITFSLRDTTTISGSV
KSEESEKDYMKQHMNRSAFSYHHNNEKDNTVKTEAKLNRMTIQPLRNMQHDEKGQKVHQD
LDSSSSQTSSDEENESRQTFFHSHAPKLCREQTSCNNFSGSLQSNINYVLVFFSGVSNIF
SFWGESHGHRYQQVPSHSMSCPPPSSSSMGFSHKITHRQCSEVENKLELLQRQLHSLESR
MSTDIGAIMQFLQRQMALVPPAYSAVTSPPESSTNPAKLGQKLVQPVNPLETERSAIHSQ
ICDPVDTGDISKSFELLQDSEEFQLLDCSRSSTPESQGFDPKIQNACEGRLSKSSSPERL
TSFMTTVPDRQPEDVIGPLWNPTLERGLCETINHQHPRLRQDSMSSESARRLSLQGQCTT
TKCSSVQQRHASDPGC
>XP_017337884.1_Ictalurus_punctatus
MPVRRGHVAPQNTFLGIIIRKFEGQNKKFVIANARVQNCAIIFCNDGFCEMTGFSRPDIM
QKPCTCDFLHGQLTKRHAVAQIAQALLGSEERKVEITYHRKDGSDFLCNTHIIPVKNEEG
VVMMFILSFDYILDDGSIDSLERINHTSPSRPQHRKGRFFRFRLPMPLSMLGLSKQSLPQ
EDPDEVTVYSPEQMDMRSSCSSSSSLSLSLSPHELHPSTQDSCSPSYRNDTRALIGHNLL
DSSSPASGPQDQSSPRHTRERTEPSGSAGSGSVCTLRRASSSHDLEGFNTHADRTYRGRH
ASEGPFSQIKCSLLGSTSDSNLTKYSTINKIPLITLNFSETNNDKRPASPPSSEKTIIAP
KVKDRTHNVTEKVTQVLSLGADVLPEYKLQTQRIDKFTILHYSPFKAVWDWLILLLVIYT
AIFTPYSAAFLLNDPEEKKRRVCGYSCNPLNVVDLIVDIMFIVDILINFRTTYVNANDEV
VSHPAKIAVHYFKGWFLIDMVAAIPFDLLIFGSGSEETTTLIGLLKTARLLRLVRVARKL
DRYSEYGAAVLMLLMCIFALIAHWLACIWYAIGNVEKPYLEHTIGWLDNLGMSIGKQYNY
SDPSSGPSIKDKYVTALYFTFSSLTSVGFGNVSPNTNSEKIFSICVMLIGSLMYASIFGN
VSAIIQRLYSGTARYHLQMLRVKEFIRFHQIPNPLRQRLEEYFQHAWTYTNGIDMNMVLK
GFPECLQADICLHLNQSLLEGCKAFRGASKGCLRALAMRFKTTHAPPGDTLVHCGDVLTA
LYFLGRGSIEILKDDIVVAILGKNDIFGEMIHLYAKPGKAIADVRALCYCDLHTIDREEL
LEVLDMYPEFGDYFWSNLELTFNLRDENAKFSGVRQRNLYTAVSDSEQEEINAGSKACFK
SKTSTGTPSRHRVVERDRGRDGDTLQGEEYEEEEEDEKRGEEEVDEKEEKRNLGLGILDH
SLPLNLNTLPDPHATDCAVIYKDVCADKWSCGNVDDSAKFQEREGGVDCDSDITFGEMEH
RLDLLQEHLNRLEIQMTSDIQAILQMLQRQSALGPPAYSTLASSPEYHKPAIRVQPVTAV
HTQCSQSPDLENQSIERAKPKDCILPTTMETTSDVSRIKDSEWEAELRPTQEKEPSGLQR
QRTLQLSIRQTSLPDSSPHKDTTPGLHRPSSDPGLPGNQH
>XP_017350122.1_Ictalurus_punctatus
MPVRRGHVALQNTYLDTIIRKFDGQNRKFLIANAQMKNCGIIYCNEGFCQMFGFSRAEIM
QQPCTCHFLAGPGTMKSALAQLAQALLGSEERKVEILYYSKEGTCRPCLIDVIPVKNEEG
VVIMFILNFEELLEPALKMGFRQRVTQSWIRSGVCVCYSQKRRLRLRMPSLRVTRQPAYP
KDQFEGVVVDYLQLPGKSVALKGFPAPCKESSLQCETQALIHQEHSFTSPSSSLEPGGPQ
TPYTHSRTHSRESVHSMRRASSLHDIDSIRDQCSDALKPNNVSSTSDSDLMRHRAIGRIP
QVTLSFGAERVRPPSPTEIEIIAPSKIKDRTQNVSEKVTHVTQVLSLGADVLPEYKLQAP
RIHKWTILHYSPFKAVWDWLILLLVLYTAVFTPYSAAFLLSEQQDGGRADCGYTCNPLNV
VDLVVDVMFIIDIIINFRTTYVNHNDEVVSHPGRIAQHYFKGWFLIDIVAAIPFDLLIFR
SGQDEPQTTTLIGLLKTARLLRLVRVARKLDRYSEYGAAVLFLLMCTFALIAHWLACIWY
AIGNVERTGSARGGTLRIGWLDNLAEQIGKHYNDSDALSGPSIKDKYVTALYFTFSSLTS
VGFGNVSPNTNPEKIFSICVMLIGSLMYASIFGNVSAIIQRLYSGTARYHTQMLRVKEFI
RFHQIPGGLRQRLEEYFQHAWSYTNGIDMNAVLKGFPECLQADICLHLNRTLLQNCPAFR
GASKGCLRALAIRFKTTHAPPGDTLVHNGDVLTALYFISRGSIEILRDDVVVAILGKNDI
FGEPISLYGRPGKSSADVRALTYCDLHKILRDDLLEVLDMYPDFSDSFWTNLEITFNLRD
ADRIIQPDPSEESDCGYRRAQHRRNSLHRNRPDGTDREDSYPDQTCSSVGNHRGVLLHSH
WDELCSSVSAASLSSEDEMKHLGPERGEVYPPEVREYVPTVINLLPPSTEERGAHAYSGS
LNVSGLYGCWSERRPSQYPESPRRLSTSARACYHHLQRGANAEERPSDLQSRLELLQSQL
NRLETRMTADINVILQLLQRQMAQVPPAYSSVSPASAVLPTASPSDLYGTPIFHPTTPPT
PAAHFREPTHTSSNDSPESHASLSDGVHLSVATDDTASISPEPETKPSVPANLNIPENLH
PHLSLRFTSLPEHLESLSSLEDRSQIQRHLSDPVLPGT
>XP_017338963.1_Ictalurus_punctatus
MLNTKKKKQHGMIIILVGSRQPVHQCIYQISISGIPEYTQKKATVHVPFILLAILQIQFS
QCDLFSHDLLFGACCTVNLYSCQDKSSLYMRLFIQTLPLGTNVYQLQNPDIHKWIMLHYS
PFKAVWDWVILLLVLYTAIFTPYSAAFLLNELAQKQRRVCGYTCNPLNIVDAIVDILFMV
DIVISFRTTYVNHNDEVVTHPKLIAIHYIKGWFLIDMVAALPFDLLIFKSGSDETTTILI
GLLKTARLLRLVRVARKLDRYSEYGAAVLFLLMCTFVLIAHWLACIWYAIGHVERPYMKT
GWLDNLADQLGKYYNDSDATSGPSIKDMYVTALYFTFSSLTSVGFGNVSPNTNSEKIFSI
CVMLIGSLMYASIFGNVSAIIQRLYSGTTRYHTQLLRVKEFIRFHQIPPGLRQRLEEYFQ
HAWSYTNGIDMNAVLKGFPECLQADICLHLNRNLLQNCKAFKGASKACLRALAVRLKTTH
SPPGDTLYHHGDILHTLYFISHGSIQVSCNEVVLAILGKNNIFGEPINLYTEPGHCNADV
RTLTYSDLHRIQRDDLLEVLDMYPAFAESFWRNLEITFNLREVDEVLHTLHSEDNDCHYH
IDHSRRHKNSLERRNRPDGMDQDDSYSVQTCTGQGHHCFAGPHTHWDELCSCVSSRTQSS
ENINKPPLSHSQVYTPEGDPQDYPPSALRVIPPNNKSGMGIDPGMDRGAHPSGLYHYWPD
RWSTQYAGRSYRSSSVQASYHPPPFAEDCPSELESRLELLQSQLNRLETRMTADINMILQ
LLQRQITPVPPAYSSVSPGSQCPDPSILYGTSTPVLYNLYPIQMESSTTMIQNVTRPVSA
FTTKSLDSQLSSIHLMTTAKNEESTRRISSKTSPGVTPILQAAPSVMDTTRLHTALRFSS
LPGNLDSLLALAEIHKHVSDPGLTLNQRLQS
```
