## Supplementary material for "Tracing the origins of human voltage-gated K^+^ channels: where they come from and what we lost along the way": Data S3

```
>Homo_sapiens_Kv1.4
MEVAMVSAESSGCNSHMPYGYAAQARARERERLAHSRAAAAAAVAAATAAVEGSGGSGGG
SHHHHQSRGACTSHDPQSSRGSRRRRRQRSEKKKAHYRQSSFPHCSDLMPSGSEEKILRE
LSEEEEDEEEEEEEEEEGRFYYSEDDHGDECSYTDLLPQDEGGGGYSSVRYSDCCERVVI
NVSGLRFETQMKTLAQFPETLLGDPEKRTQYFDPLRNEYFFDRNRPSFDAILYYYQSGGR
LKRPVNVPFDIFTEEVKFYQLGEEALLKFREDEGFVREEEDRALPENEFKKQIWLLFEYP
ESSSPARGIAIVSVLVILISIVIFCLETLPEFRDDRDLVMALSAGGHGGLLNDTSAPHLE
NSGHTIFNDPFFIVETVCIVWFSFEFVVRCFACPSQALFFKNIMNIIDIVSILPYFITLG
TDLAQQQGGGNGQQQQAMSFAILRIIRLVRVFRIFKLSRHSKGLQILGHTLRASMRELGL
LIFFLFIGVILFSSAVYFAEADEPTTHFQSIPDAFWWAVVTMTTVGYGDMKPITVGGKIV
GSLCAIAGVLTIALPVPVIVSNFNYFYHRETENEEQTQLTQNAVSCPYLPSNLLKKFRSS
TSSSLGDKSEYLEMEEGVKESLCAKEEKCQGKGDDSETDKNNCSNAKAVETDV
>Homo_sapiens_Kv1.2
MTVATGDPADEAAALPGHPQDTYDPEADHECCERVVINISGLRFETQLKTLAQFPETLLG
DPKKRMRYFDPLRNEYFFDRNRPSFDAILYYYQSGGRLRRPVNVPLDIFSEEIRFYELGE
EAMEMFREDEGYIKEEERPLPENEFQRQVWLLFEYPESSGPARIIAIVSVMVILISIVSF
CLETLPIFRDENEDMHGSGVTFHTYSNSTIGYQQSTSFTDPFFIVETLCIIWFSFEFLVR
FFACPSKAGFFTNIMNIIDIVAIIPYFITLGTELAEKPEDAQQGQQAMSLAILRVIRLVR
VFRIFKLSRHSKGLQILGQTLKASMRELGLLIFFLFIGVILFSSAVYFAEADERESQFPS
IPDAFWWAVVSMTTVGYGDMVPTTIGGKIVGSLCAIAGVLTIALPVPVIVSNFNYFYHRE
TEGEEQAQYLQVTSCPKIPSSPDLKKSRSASTISKSDYMEIQEGVNNSNEDFREENLKTA
NCTLANTNYVNITKMLTDV
>Homo_sapiens_Kv1.3
MDERLSLLRSPPPPSARHRAHPPQRPASSGGAHTLVNHGYAEPAAGRELPPDMTVVPGDH
LLEPEVADGGGAPPQGGCGGGGCDRYEPLPPSLPAAGEQDCCGERVVINISGLRFETQLK
TLCQFPETLLGDPKRRMRYFDPLRNEYFFDRNRPSFDAILYYYQSGGRIRRPVNVPIDIF
SEEIRFYQLGEEAMEKFREDEGFLREEERPLPRRDFQRQVWLLFEYPESSGPARGIAIVS
VLVILISIVIFCLETLPEFRDEKDYPASTSQDSFEAAGNSTSGSRAGASSFSDPFFVVET
LCIIWFSFELLVRFFACPSKATFSRNIMNLIDIVAIIPYFITLGTELAERQGNGQQAMSL
AILRVIRLVRVFRIFKLSRHSKGLQILGQTLKASMRELGLLIFFLFIGVILFSSAVYFAE
ADDPTSGFSSIPDAFWWAVVTMTTVGYGDMHPVTIGGKIVGSLCAIAGVLTIALPVPVIV
SNFNYFYHRETEGEEQSQYMHVGSCQHLSSSAEELRKARSNSTLSKSEYMVIEEGGMNHS
AFPQTPFKTGNSTATCTTNNNPNSCVNIKKIFTDV
>Homo_sapiens_Kv1.1
MTVMSGENVDEASAAPGHPQDGSYPRQADHDDHECCERVVINISGLRFETQLKTLAQFPN
TLLGNPKKRMRYFDPLRNEYFFDRNRPSFDAILYYYQSGGRLRRPVNVPLDMFSEEIKFY
ELGEEAMEKFREDEGFIKEEERPLPEKEYQRQVWLLFEYPESSGPARVIAIVSVMVILIS
IVIFCLETLPELKDDKDFTGTVHRIDNTTVIYNSNIFTDPFFIVETLCIIWFSFELVVRF
FACPSKTDFFKNIMNFIDIVAIIPYFITLGTEIAEQEGNQKGEQATSLAILRVIRLVRVF
RIFKLSRHSKGLQILGQTLKASMRELGLLIFFLFIGVILFSSAVYFAEAEEAESHFSSIP
DAFWWAVVSMTTVGYGDMYPVTIGGKIVGSLCAIAGVLTIALPVPVIVSNFNYFYHRETE
GEEQAQLLHVSSPNLASDSDLSRRSSSTMSKSEYMEIEEDMNNSIAHYRQVNIRTANCTT
ANQNCVNKSKLLTDV
>Homo_sapiens_Kv1.5
MEIALVPLENGGAMTVRGGDEARAGCGQATGGELQCPPTAGLSDGPKEPAPKGRGAQRDA
DSGVRPLPPLPDPGVRPLPPLPEELPRPRRPPPEDEEEEGDPGLGTVEDQALGTASLHHQ
RVHINISGLRFETQLGTLAQFPNTLLGDPAKRLRYFDPLRNEYFFDRNRPSFDGILYYYQ
SGGRLRRPVNVSLDVFADEIRFYQLGDEAMERFREDEGFIKEEEKPLPRNEFQRQVWLIF
EYPESSGSARAIAIVSVLVILISIITFCLETLPEFRDERELLRHPPAPHQPPAPAPGANG
SGVMAPPSGPTVAPLLPRTLADPFFIVETTCVIWFTFELLVRFFACPSKAGFSRNIMNII
DVVAIFPYFITLGTELAEQQPGGGGGGQNGQQAMSLAILRVIRLVRVFRIFKLSRHSKGL
QILGKTLQASMRELGLLIFFLFIGVILFSSAVYFAEADNQGTHFSSIPDAFWWAVVTMTT
VGYGDMRPITVGGKIVGSLCAIAGVLTIALPVPVIVSNFNYFYHRETDHEEPAVLKEEQG
TQSQGPGLDRGVQRKVSGSRGSFCKAGGTLENADSARRGSCPLEKCNVKAKSNVDLRRSL
YALCLDTSRETDL
>Homo_sapiens_Kv1.6
MRSEKSLTLAAPGEVRGPEGEQQDAGDFPEAGGGGGCCSSERLVINISGLRFETQLRTLS
LFPDTLLGDPGRRVRFFDPLRNEYFFDRNRPSFDAILYYYQSGGRLRRPVNVPLDIFLEE
IRFYQLGDEALAAFREDEGCLPEGGEDEKPLPSQPFQRQVWLLFEYPESSGPARGIAIVS
VLVILISIVIFCLETLPQFRVDGRGGNNGGVSRVSPVSRGSQEEEEDEDDSYTFHHGITP
GEMGTGGSSSLSTLGGSFFTDPFFLVETLCIVWFTFELLVRFSACPSKPAFFRNIMNIID
LVAIFPYFITLGTELVQQQEQQPASGGGGQNGQQAMSLAILRVIRLVRVFRIFKLSRHSK
GLQILGKTLQASMRELGLLIFFLFIGVILFSSAVYFAEADDDDSLFPSIPDAFWWAVVTM
TTVGYGDMYPMTVGGKIVGSLCAIAGVLTIALPVPVIVSNFNYFYHRETEQEEQGQYTHV
TCGQPAPDLRATDNGLGKPDFPEANRERRPSYLPTPHRAYAEKRMLTEV
>Homo_sapiens_Kv1.7
MEPRCPPPCGCCERLVLNVAGLRFETRARTLGRFPDTLLGDPARRGRFYDDARREYFFDR
HRPSFDAVLYYYQSGGRLRRPAHVPLDVFLEEVAFYGLGAAALARLREDEGCPVPPERPL
PRRAFARQLWLLFEFPESSQAARVLAVVSVLVILVSIVVFCLETLPDFRDDRDGTGLAAA
AAAGPFPAPLNGSSQMPGNPPRLPFNDPFFVVETLCICWFSFELLVRLLVCPSKAIFFKN
VMNLIDFVAILPYFVALGTELARQRGVGQQAMSLAILRVIRLVRVFRIFKLSRHSKGLQI
LGQTLRASMRELGLLIFFLFIGVVLFSSAVYFAEVDRVDSHFTSIPESFWWAVVTMTTVG
YGDMAPVTVGGKIVGSLCAIAGVLTISLPVPVIVSNFSYFYHRETEGEEAGMFSHVDMQP
CGPLEGKANGGLVDGEVPELPPPLWAPPGKHLVTEV
>Homo_sapiens_Kv1.8
MDVCGWKEMEVALVNFDNSDEIQEEPGYATDFDSTSPKGRPGGSSFSNGKILISESTNHE
TAFSKLPGDYADPPGPEPVVLNEGNQRVIINIAGLRFETQLRTLSQFPETLLGDREKRMQ
FFDSMRNEYFFDRNRPSFDGILYYYQSGGKIRRPANVPIDIFADEISFYELGSEAMDQFR
EDEGFIKDPETLLPTNDIHRQFWLLFEYPESSSAARAVAVVSVLVVVISITIFCLETLPE
FREDRELKVVRDPNLNMSKTVLSQTMFTDPFFMVESTCIVWFTFELVLRFVVCPSKTDFF
RNIMNIIDIISIIPYFATLITELVQETEPSAQQNMSLAILRIIRLVRVFRIFKLSRHSKG
LQILGQTLKASMRELGLLIFFLFIGVILFSSAVYFAEVDEPESHFSSIPDGFWWAVVTMT
TVGYGDMCPTTPGGKIVGTLCAIAGVLTIALPVPVIVSNFNYFYHRETENEEKQNIPGEI
ERILNSVGSRMGSTDSLNKTNGGCSTEKSRK
>Mus_musculus_Kv1.1
MTVMSGENADEASTAPGHPQDGSYPRQADHDDHECCERVVINISGLRFETQLKTLAQFPN
TLLGNPKKRMRYFDPLRNEYFFDRNRPSFDAILYYYQSGGRLRRPVNVPLDMFSEEIKFY
ELGEEAMEKFREDEGFIKEEERPLPEKEYQRQVWLLFEYPESSGPARVIAIVSVMVILIS
IVIFCLETLPELKDDKDFTGTIHRIDNTTVIYTSNIFTDPFFIVETLCIIWFSFELVVRF
FACPSKTDFFKNIMNFIDIVAIIPYFITLGTEIAEQEGNQKGEQATSLAILRVIRLVRVF
RIFKLSRHSKGLQILGQTLKASMRELGLLIFFLFIGVILFSSAVYFAEAEEAESHFSSIP
DAFWWAVVSMTTVGYGDMYPVTIGGKIVGSLCAIAGVLTIALPVPVIVSNFNYFYHRETE
GEEQAQLLHVSSPNLASDSDLSRRSSSTISKSEYMEIEEDMNNSIAHYRQANIRTGNCTT
ADQNCVNKSKLLTDV
>Mus_musculus_Kv1.2
MTVATGDPVDEAAALPGHPQDTYDPEADHECCERVVINISGLRFETQLKTLAQFPETLLG
DPKKRMRYFDPLRNEYFFDRNRPSFDAILYYYQSGGRLRRPVNVPLDIFSEEIRFYELGE
EAMEMFREDEGYIKEEERPLPENEFQRQVWLLFEYPESSGPARIIAIVSVMVILISIVSF
CLETLPIFRDENEDMHGGGVTFHTYSNSTIGYQQSTSFTDPFFIVETLCIIWFSFEFLVR
FFACPSKAGFFTNIMNIIDIVAIIPYFITLGTELAEKPEDAQQGQQAMSLAILRVIRLVR
VFRIFKLSRHSKGLQILGQTLKASMRELGLLIFFLFIGVILFSSAVYFAEADERDSQFPS
IPDAFWWAVVSMTTVGYGDMVPTTIGGKIVGSLCAIAGVLTIALPVPVIVSNFNYFYHRE
TEGEEQAQYLQVTSCPKIPSSPDLKKSRSASTISKSDYMEIQEGVNNSNEDFREENLKTA
NCTLANTNYVNITKMLTDV
>Mus_musculus_Kv1.3
MTVVPGDHLLEPEAAGGGGGDPPQGGCGSGGGGGGCDRYEPLPPALPAAGEQDCCGERVV
INISGLRFETQLKTLCQFPETLLGDPKRRMRYFDPLRNEYFFDRNRPSFDAILYYYQSGG
RIRRPVNVPIDIFSEEIRFYQLGEEAMEKFREDEGFLREEERPLPRRDFQRQVWLLFEYP
ESSGPARGIAIVSVLVILISIVIFCLETLPEFRDEKDYPASPSQDVFEAANNSTSGAPSG
ASSFSDPFFVVETLCIIWFSFELLVRFFACPSKATFSRNIMNLIDIVAIIPYFITLGTEL
AERQGNGQQAMSLAILRVIRLVRVFRIFKLSRHSKGLQILGQTLKASMRELGLLIFFLFI
GVILFSSAVYFAEADDPSSGFNSIPDAFWWAVVTMTTVGYGDMHPVTIGGKIVGSLCAIA
GVLTIALPVPVIVSNFNYFYHRETEGEEQAQYMHVGSCQHLSSSAEELRKARSNSTLSKS
EYMVIEEGGMNHSAFPQTPFKTGNSTATCTTNNNPNSCVNIKKIFTDV
>Mus_musculus_Kv1.4
MEVAMVSAESSGCNSHMPYGYAAQARARERERLAHSRAAAAAAVAAATAAVEGTGGSGGG
PHHHHQTRGAYSSHDPQGSRGSRRRRRQRTEKKKLHHRQSSFPHCSDLMPSGSEEKILRE
LSEEEEDEEEEEEEEEEGRFYYSEEDHGDGCSYTDLLPQDDGGGGGYSSVRYSDCCERVV
INVSGLRFETQMKTLAQFPETLLGDPEKRTQYFDPLRNEYFFDRNRPSFDAILYYYQSGG
RLKRPVNVPFDIFTEEVKFYQLGEEALLKFREDEGFVREEEDRALPENEFKKQIWLLFEY
PESSSPARGIAIVSVLVILISIVIFCLETLPEFRDDRDLIMALSAGGHSRLLNDTSAPHL
ENSGHTIFNDPFFIVETVCIVWFSFEFVVRCFACPSQALFFKNIMNIIDIVSILPYFITL
GTDLAQQQGGGNGQQQQAMSFAILRIIRLVRVFRIFKLSRHSKGLQILGHTLRASMRELG
LLIFFLFIGVILFSSAVYFAEADEPTTHFQSIPDAFWWAVVTMTTVGYGDMKPITVGGKI
VGSLCAIAGVLTIALPVPVIVSNFNYFYHRETENEEQTQLTQNAVSCPYLPSNLLKKFRS
STSSSLGDKSEYLEMEEGVKESLCGKEEKCQGKGDESETDKNNCSNAKAVETDV
>Mus_musculus_Kv1.5
MEISLVPMENGSAMTLRGGGEAGASCVQSPRGECGCPPTAGLNNQSKETSPRRRATHEDA
GQGGRPLPPMPQELPQPRRPSAEDEEGEGDPGLGTVEEDQAPQDSGSLHHQRVLINISGL
RFETQLGTLAQFPNTLLGDPVKRLRYFDPLRNEYFFDRNRPSFDGILYYYQSGGRLRRPV
NVSLDVFADEIRFYQLGDEAMERFREDEGFIKEEEKPLPRNEFQRQVWLIFEYPESSGSA
RAIAIVSVLVILISIITFCLETLPEFRDERELLRHPPVPPQPPAPAPGANGSGSGVLSSG
PTVAPLLPRTLADPFFIVETTCVIWFTFELLVRFFACPSKAEFSRNIMNIIDIVAIFPYF
ITLGTELAEQQPGGGGQNGQQAMSLAILRVIRLVRVFRIFKLSRHSKGLQILGKTLQASM
RELGLLIFFLFIGVILFSSAVYFAEADNQGSHFSSIPDAFWWAVVTMTTVGYGDMRPITV
GGKIVGSLCAIAGVLTIALPVPVIVSNFNYFYHRETDHEEQAALKEEQGIQRRESGLDTG
GQRKVSCSKASFCKTGGPLESTDSIRRGSCPLEKCHLKAKSNVDLRRSLYALCLDTSRET
DL
>Mus_musculus_Kv1.6
MRSEKSLTLAAPGEVRGPEGEQQDAGEFQEAEGGGGCCSSERLVINISGLRFETQLRTLS
LFPDTLLGDPGRRVRFFDPLRNEYFFDRNRPSFDAILYYYQSGGRLRRPVNVPLDIFMEE
IRFYQLGEEALAAFREDEGCLPEGGEDEKPLPSQPFQRQVWLLFEYPESSGPARGIAIVS
VLVILISIVIFCLETLPQFRADGRGGSNEGSGTRLSPASRSHEEEDEDEDSYAFPGSIPS
GGLGTGGTSSLSTLGGSFFTDPFFLVETLCIVWFTFELLVRFSACPSKAAFFRNIMNIID
LVAIFPYFITLGTELVQRHEQQSVSGGSGQNGQQAMSLAILRVIRLVRVFRIFKLSRHSK
GLQILGKTLQASMRELGLLIFFLFIGVILFSSAVYFAEADDVDSLFPSIPDAFWWAVVTM
TTVGYGDMYPMTVGGKIVGSLCAIAGVLTIALPVPVIVSNFNYFYHRETEQEEQGQYTHV
TCGQPTPDLKATDNGLGKPDFAEASRERRPSYLPTPHRAYAEKRMLTEV
>Mus_musculus_Kv1.8
MDVCSWKEMEVALVNFDNSDEIHEEPGYATDFDPTSSKGRPGSSPFSNWRVLISDNTNHE
TAFSKIPGEYVDPPGPEPVVLNEGNQRVIINIAGLRFETQLRTLNQFPETLLGDREKRMQ
FFDSMRNEYFFDRNRPSFDGILYYYQSGGKIRRPANVPIDVFADEISFYELGSEAMDQFR
EDEGFIKDPETLLPTNDFHRQFWLLFEYPESSSAARGVAVVSVLVVVISITIFCLETLPE
FREDRELKVVRDPSINTNKTGLSQTMFTDPFFMVESTCIVWFTFELVLRFVVCPSKTDFF
KNIMNIIDIISIIPYFATLITELVQETEPSAQQNMSLAILRIIRLVRVFRIFKLSRHSKG
LQILGQTLKASMRELGLLIFFLFIGVILFSSAVYFAEVDEPESHFSSIPDGFWWAVVTMT
TVGYGDMCPTTPGGKIVGTLCAIAGVLTIALPVPVIVSNFNYFYHRETENEEKPNIPGEL
DKILNSMGSRMGSTESLNKTNGSCSAEKSRK
>Mus_musculus_Kv1.7
MLFLPADTGHPTGVAAASGPHVRSPVARAVRAMEPRCPPPCGCCERLVLNVAGLRFETRA
RTLGRFPDTLLGDPVRRSRFYDGARREYFFDRHRPSFDAVLYYYQSGGRLRRPAHVPLDV
FLEEVSFYGLGAAALARLREDEGCAVPPERPLPRRAFARQLWLLFEFPESSQAARVLAVV
SVLVILVSIVVFCLETLPDFRDDRDDPGLAPVAAATGPFLARLNGSSPMPGAPPRQPFND
PFFVVETLCICWFSFELLVRLVACPSKAVFFKNVMNLIDFVAILPYFVALGTELARQRGV
GQPAMSLAILRVIRLVRVFRIFKLSRHSKGLQILGQTLRASMRELGLLIFFLFIGVVLFS
SAVYFAEVDRVDTHFTSIPESFWWAVVTMTTVGYGDMAPVTVGGKIVGSLCAIAGVLTIS
LPVPVIVSNFSYFYHRETEGEEAGMYSHVDTQPCGTLEGKANGGLVDSEVPELLPPLWPP
AGKHMVTEV
>ELU01478.1_Capitella_teleta
MEVAMAGLEGNGAPPPMPPPSYMSTTRMNMNSTLPNSRSFPKLTDEDNLHPDDNQGTGGG
DYECSERVVINVSGLRFETQLKTLNQFPETLLGDPQRRNRYYDPLRNEYFFDRNRPSFDA
ILYYYQSGGRLRRPVNVPLDVFSEEIKFYELGEEAIEKYRCDEGFIREEEKPLPANEFQK
RVWLLFEYPESSMAARLIAIFSVSIILLSIVIFCLETLPEFKRYRVVNDTVNGTGEAIEA
DDIPKFNEPFFVIETGCIVWFTSELLVRFGSCPNKLLFFKNIMNLIDIVAIIPYFITLGT
VIADENRSNNQAMSLAILRVIRLVRVFRIFKLSRHSKGLQILGQTLKASMRELGLLIFFL
FIGVILFSSAVYFAEADSEDSHFKSIPDAFWWAVVTMTTVGYGDMRPIGVWGKLVGSLCA
IAGVLTIALPVPVIVSNFNYFYHRETDNEDKQNYVHVQSCPNFPRGGGGGKQGSLDSADD
SCSDIMEMEEGVSLNPCHMDSKQANHTKAPSSVNNLSIETDV
>ELU04025.1_Capitella_teleta
MNAVWQIRSKSLSGVPDGATIPLYYLSNGRVSFSSRDSKYENVATTGQVQHQHTVDTLPH
EPLDEAHDCIKSGCQRVIINVSGQRFETQLRTLNRFPLTLLGDPLKRKQFWDSRRNELFI
DRHRPSFQAVLYYYQSGGRLRRPIEVPEDIFLEELEFYEIGEDEIREYKEKEGFVMEVER
ELPEKEWQKKIWLFCEEPDSSKTARAFAIVSVVCILISIVNFCLETLPNFERKTCVNVTL
DFGETFNVVPNYKDAFFIIESICVMWFTLEFILRMISCPSKLAFAKNVMNIFDLLAILPF
FITLITVNVAEKCGEGSSKGGSFIFIRVLRVFRVFKLSKHSQGLRILGLTIKTSLHELGM
FFFFLIVAMVIFSSAAYYAEAGEPDTQLKSIPGAFWWAIVTMTTVGYGDVTPVGVWGKLV
GALCVVAGVLTIALPVPVVVANFNNFYRHESGRGYISA
>ELU04649.1_Capitella_teleta
EEVRINVSGLIFETCMCVLEKYPETILGDPLKRKRYWDPDREEFFIDAHPPSFEAIFLFL
QTGKIKKPYEVPRATFMENLEIFELGSEIMDKYKLSEGILVDDVLELPEEEGTRRTVWQT
FESPSSSAAGRTLAFCSVFFVTLSMFLFCVETLPKYQGKSCREEHHFDFRTGNTTTYHVP
NYHNEFFLLETVCVVFFTAEYFLRLYSCPNRRRFFKETMNNVDLCSIIPFYLDLLLALVT
RRCNMGSNSGVLKVTRILRALRIFKLSKHSRLLRVWMCALRASAKEFFVFLFFMIVAGVL
FASLLYVAEQFNEKTQIKSIPEGIWWAIASMTTVGYGDVVPTSFWGKLAASACVVSGVIA
VTLPTPIIVANFNRFYQNITD
>AWJ68229.1_Hirudo_verbana
MPIYDPQALEQFRKAATGGRPSARSFSVDACPAFPTAYRRARSPSLRPSSPSSSLKESKA
TGGSSGGEKKSSPIPWLVQHLKEDIQNIVFGQFHNSQEDTTVKPDPKIPKSRRMSRSKGG
DSSEKGESSSSDKDGEASQPKQSSHQTQTKSFLDFSQNFHPNCQQSSIGTHHMSGFITSC
QSGARNSIEQRIPPILLEKEEDDYDEEADDRITSQRSSEVDTPLQKVTFGLEFSNENETA
SRSSFNYKHVGASTESVPHSQHSPHPAADQRPREVKKQRRHRLSSTSSWVSSQLQTTPEE
GSNTNGKERVVINVSGLRYETHLKTLDQFPETLLGNPERRNEHFDPVRNEFFFDRNRPSF
DAILYYYQSGGRLRRPVNVPLDIFMDEIKFYELSDDTIERYKEEEGFVKEEEKPMPTNHM
QRKVWLLFEYPESSLAARIIAIFSVVIILLSIVTFCLETLPEFKQHRNTNGSSLFSNLSS
TSDFVWDEVELQTFTEPFFIIETACIIWFSFEITVRFFASPNRLFFFKNMMNLIDLIAII
PYFITLATMLVSEHKSNNQAMSLAILRVIRLVRVFRIFKLSRHSKGLQILGQTIRASMRE
LGLLIFFLLICVILFSSAVFFAEADTENSQFNSIPDAFWWAVVTMTTVGYGDMRPTSAWG
KLVGSLCAIAGVLTIALPVPVIVSNFNYFYHRETDNEDNQTYAHVQSCPNFSSIPLPRSS
LSGSIDSVEEDKHRRSQTNESKSSDRDSVDTEERVLLGVRHETPTSADYHDSVQSAPVTT
TSSRPPLLLVSLHHAATDVGHLGRSFERSNPVPLLKLPSPTTSRHVKRHHQSSTTHSPDN
KNNSNSTKVSQMSPKKQRYSVPALKTPDLLDSHRTRRSRLVRSARKELEDEDQMDASIHP
NVEKYRPTSDGHVLIDLTEALGPDENLSDAPQECPPGAAPPSTSAGSSSADQLDNFAKPL
QSQAQPDALTPHPWRSKWFKPSKSIEISNPFTFSSQSRETMGCLSHSSAAITSFPSLTSE
YLPATTNGVLVSQPSSEPTSHLSIHPSFNPFHPSPESLFKSSEALCSTQLGLGIKPSFT
>AWJ68228.1_Hirudo_verbana
MPIQDPVAFQQLRQATSVRHNLPSWSISCNSTHPSSLIQVTNSISNYRKRSHFPKINHNL
STGSENSTPFNPTSEWYPLLRPASQQTNKMHERLSAATGHMSNISTDINKLPSAQPENQE
CLKLQQNNQLLACHSFDEKKIKSQTPFETSKSVDENLLRDIERQLTASSAEADAVHSNFP
KRFNADTFAGSESHFQVRLKENNQEHWNFTLPQDFSAIQEECPSCRSELSAKNLRGKKTS
FEMNDDVIDQQEIPETISLIQTNNSPECRPPRDDFVYEFERKQQKHQTTHRIFANPCASR
QDDHFAMYNSTSNERIAINVSGLRFETQLSTIERFSDTLLGCREKRNRYFDPLKNEYFFD
RNRPSFDAILYYYQSGGRLRRPVNVPTDVFTEEIKFYELDSQAIEQYLEDEGYTKEEVRP
MPVNEFQRKVWLLMEYPESSMAARLLALVSVSVILLSIVIFCLETLPQFKNYRMVNASGN
SSETRVEEDIPKFTEPFFIVETGCIIWFFTELLLRFLSCPNRLCFIKNIMNIIDLLAIMP
YLITIGTMFINSDRAGVNNQAMSLAILRVIRLVRVFRIFKLSRHSKGLQILGQTIKASMR
ELGLLIFFLLICVILFSSAVYFAEADTANSHFRSIPDAFWWAVVTMTTVGYGDMMPISAW
GKLVGSLCAIAGVLTIALPVPVIVSNFNYFYHREADSEERDKFLQLQAAVTNNNSKSANM
CPGINDGDGDDDVVLGDEGDDGYDDVLNYDVHEKILEESECCHSRCKTDYFDRHMNSSNN
NNY
>AWJ68230.1_Hirudo_verbana
MSLGVTSKRGGQLMNDNVSYQALRTSDQVSCHERSKPNHQEYLPDVFPQDRHVHAHACRR
TTSVMCRVHQEDQRLSSNFSRTRKTSFSLSKWRRKKTIPDVYQEAIGRSDGSFGRCGCER
IRINVSGHFFETRAAVLDRHPDTLLGNPRKRQKYYDHTRDEFFLDRHRPSFEAIFSYYQY
GGKLKRPHHVHDDIFLSELMFYELESHVVEEYKRGEGYTSEKIEVPENAILRSLWMLFEY
PETSKAAFVVAIVSVLMTLVSIVLFCIETLPVFSMTHCVIDEAPNFLDPFFIIETTCTLW
FTIEVFVRFISSPNKIRFLKDFKNIVDVTAIVPYYITFINVISTMSCASAKSSASLAFLR
VIRLIRVFKLTKHSVGLQVLVLTFKASIEGLGLFLVALVVCLLVFSSAIYYAELGTKGSQ
IESIPDAFWWAIITMTTVGYGDKVPIGAWGKLIGAACAITGVLTLAIPVPIITGHFNRFY
AHKTGRGRHV
>AWJ68231.1_Hirudo_verbana
MAASTYGSSMRVRTKTSRADNWSKWMKTMRESRYFSVSSRGDLEVSERNSDWRGCLKECC
LPSIPPSIKNECPSCSRKSAERILINVSGQQFEISSELLDRHPSTLLGNQASRSKFYDKR
KKEYFFDRHRPTFEIVFAYFQYGGKLRRPDYIPDDVFLNEIEYYQLEPEVIEDYKISEGY
TVENVTFPKNKTLKKIWLAMEYPETSATAYAVAFISVIMTTISIILFCVETLERFAKSHC
VADEAPNFLDPFFIIETICTAWFTFEAIVRFISCPNKIMFWFGFQNLIDVTAVVPYYVTL
FNVVSTMSCSTAKSSASLAFLRVIRLVRVFKLTKHSTGLQVLILTIKASSEELGLFLVVL
LVCMLVYSSAIYYAELGVPKSNIHSIPDAFWWAIITMTTVGYGDTFPVGPFGKVIGAACA
ISGVLTLAMPVPILTGHFNKFYAHKTGRCKYI
>XP_063712292.1_Symsagittifera_roscoffensis
MMEVAMAGAPGYYEPSNLRGYKSNHRRKLTPNANAANHNHPTETHMMSSDPPRTNNFNSM
PPNPNFSSHPTPSTDKRLLLHDRIVINVSGLIFETQDSTLLQYPDTLLGNRNKRRKYFDA
ARNQYFFDRSRPSFDAILYYYQSGGRLKRPANVPVEIFLEEIRFYELGDEAIMKFRDDEG
FTHETEKPMPKSATLKRVWLLFEYPESSGLARMVAILSVTIILLSIVIFCLETMPEFKAY
KEQAQYNNPFFIIETICVIWFTLELICRFSSSPCKWAFVKDLMNAFDLVAILPYFVENFS
KIVGSEQENSKTMSLAIIRVIRLVRVFRIFKLSRHSTGLQILGRTLRASMRELGLLIFFL
GIGVVVFSSAVYFAEVDSDVSNFSSIPDAFWWAVVTMTTVGYGDILPRTFAGKLVGSLCA
IAGVLTIALPVPVIVSNFNYFYHREQEDEDPDQYKHVSSEQTVPPSSQQFPPNPNVVLSP
EQAEYDMPLERSRNSNLSPNLYHNEATPSSLRQVNSQSGANLLLSEPNQSSPGSKRKSSA
GSSVDFLPDPMKDLTAPKVSSGTGPGASSTTVLPNSTGQGGRKVSWNSGAAPTISGLGRR
VSLVQPKVSPATNNVDPGSAIRDRDAGKRITNATSAPPTRTETDV
>XP_063720555._Symsagittifera_roscoffensis
MSAAESKPRTKPAPEKLNLSNSSRTSSSSPNPNFLNKDSLKLPKINSGPCSLVSRDSLDR
AVINISGLKFETRLKTLERFPNSLLGDPTKRLKYFDHCRNEFFFDRNRAAFEAVIYYYQS
NGRLRKPANLPVEIFIEELKFYEIERKVIQKFIEDEGYVKEPERPLPKHPTLRLMWLLFE
FPESSRAARIVAILSVTIILLSIVTFCTETLPQFQRFEKDTSLENPFFVIETLCVIWFSL
ELSCRAVSSPSKFHFAKNLMNAFDLLAILPYFIQIGTVVFQQEDNADSGESKAMSLAILR
VIRLVRVFRIFKLSRHSKGLQILGKTLKASLRELGLLIFFLGIGVILFSSAVFFAEDNGD
PDNLNTDFKSIPDAFWWAVVTMTTVGYGDILPRSFPGKIVGSLCAIAGVLTIALPVPVIV
SNFNYFYHREHDAEDAEKFKLFEESTPPDTPYFDKRANKEMSKRDLDPADQDPEKCGQEV
DLGASGSGNHLDSGVRDAFNYQEESRDANDLAMVAVDKDQESPPHHNDVRIDIEIGDDDS
DVVELAQLDSSISPQSSKLPLKERKKRNLDSAGSTKQDESLV
>GAV00863.1_Ramazzottius_varieornatus
MEVAMAGLDGGSGGGGVSGGSGPAFGPPGGLGQMTSRYLARMAPAALLQATSRFNANKLN
SNDLQEGMDGPTSPLEGLDGTGRFFGSSGGCPTPGLYALPDQRIVVNVSGLKFETQLKTL
SKYPDTLLGNPMKRMRYFDPLRNEYFFDRNRNCFDAILYYYQSGGRLRRPVSVPLDVFAE
ELKFFDLGDEVLMKFREDEGFVKEKERDLPNNELQKKFWLLFEVPESSRGAKAVATISVL
VIVLSIVTFCLETLPQFKHYRITDGPNGTKIEEDQVANFSEPFFVIETACVIWFCFELII
RFLSCPSKRVFLLDVMNIIDLMAIVPYFVTLGTTTFGEMPLDAYGQQQQKPQNQAMSLAI
LRVIRLVRVFRIFKLSRHSKGLQILGRTLKASMRELGLLIFFLLIGVVLFSSAVYFAEAD
NKESDFKSIPDAFWWAVVTMTTVGYGDMRPVGFFGKIVGSLCAISGVLTIALPVPVIVSN
FNYFYHRDSDQEQMQFIFEEGPRQEEAEAAALKAAETATLAAAAAASAAVGGSRGDGDDA
CDKDDNDLESQRKPLVQSNSIIHPVAENAETDV
>GAV03028.1_Ramazzottius_varieornatus
MALSRSMNKQRPKTAVYHHRPVVDLPANSSELRDDVIDAELGKVLHRKSISFEADSFHSP
ITPPSTPQYSDPFEVVRINVSGKRFETLAGTLTRFPNSLLGDPSRRQRYFNPARNEYFLD
RNRFCFDTILEMYQTGQGLCRPSMVPLQTFVRELCFYDLGEDVLQTFLDGEGMLREQVVA
PKQKFQKFIWSMFEASDGSIFPKAIAGLNVVMVLLAIINFCVQTLPEFQPRDLVVNGTMV
DNLAMRGERNSGNPFFVIETICTTWFTLDLVVRFAVSPIKKAFCLHLMNVIDVLSILPYF
VDLTLSITDADNVSATPTKILFLTTLRILRVIKIFRVFKLGRYSNGLQILGLTMKAARYE
VGLMLVVVGIGVIVFSAAVYYAELGSGSDFESIPAGFWWAIITWTTVGYGDIVPKSIIGK
IVGAFCALCGILGLSFMVPVIVAHFEHFFYRAQDLEKLDEVFEDLRQQRMYPRLAKRLST
QSSHSHGELTFSSSSCNGEIGHSSRTPLPGKRRSETLVNINELAEH
>GAV08232.1_Ramazzottius_varieornatus
MEGVLASVNVDKTGAVGGSRAELSRRSSRSSLAGLVLSHSNRSRQPSSTALASAPSRLAT
LMSQIDHENERQSAYDQEGSMLRLGGSANNWRATINVSGRKFEAKLDTLSGYPGTLLGNA
LTRQPYYDPQRDEYFFERNRECFECILAFYQSGLLRRPSHMPIDTFVQEVKFFHLPNEAF
LQFCRDEGYEQQEPEPEPKHPLQRRIWQLVEVPHSSSAAKLFAIFSMLVIILSIITFCLE
TIPDLETALHPATLVETGVGVADNNTVNGAPYTRRGTQVFNDPLFILETVCIAWFTLEFF
VRLAVSPDKKRFFKSFLNIIDLVAIIPYYVDLGVIIWGGEKHSASSLVVLRALRLLRVFR
IFKISRHSRGLQILGKTFATSFYEMGLLLLFLGIGVILFSSAIYYAELSQPATHFASIPE
GFWWALVTMTTVGYGTVVPLGILGKLIGCTCAVSGLLFIALPVPVIVSNFNTIYTRDKER
PFLDELFREALDANRSLSIDQTPQRPTTVAYDDHVDAYNPNNRYTTGFYPDHPERQTML
>TNN12293.1_Schistosoma_japonicum
MNTLHWASGTKAANIDGTMGVYGQLDKSYGTRPYSGMVGAGGGSTGLSNPANLFNYTGSV
FPHCPTNTPLCSSSQDTCVTQQTRSQTDAHEYNKLVSSGTSLQTNHNSVNLSHLPYSISE
SKLSENLLDNPINWNKTYESDEQPPTSYNLLAKTTTTSATTTTSTSCNSDLITSANNLQL
HRITNLHNTLTHCTRENQRVVLNISGLRFETQFSTLKKFPNTLLGNPKKLDRYYDSLRNE
YFFDRNRPSFDAILYYYQSGGRLRRPVNVPIDVFTEEINFYEIDEDAVEKYRDDEGFIRE
DVKILPENKFQRKIWLLFEYPESSLAARCVAICSIFVIVLSIIIFCIETLPSFKHYKFVN
LSTYGVSIPLPNFNVSMMRNESNNINNPSTNDLTLLSKNTDDLFQSLTDCRQHYDPMKCL
LITEDDIPTVVDPFFLIETICIVWFTFELLVRFASSPEKILFFRNIMNFIDIVAIIPYFI
TVGTMVADESKSQNQAMSLAILRVIRLVRVFRIFKLSRHSKGLQILGQTLKASTRELGLL
VFFLLICVILFSSAVYFAEVDSDRTYFRSIPDAFWWAVVTMTTVGYGDMRPVTMWGKLVG
SLCAIAGVLTIALPVPVIVSNFNYFYHRETETEDKQTFIHVQSCTSYANLSLSSLNSNGK
CDTGSLINEQRQQCKKPDTMITSDQILNEKQPKRAKSLTTRPDISQEDNCLAKPNEDKLS
LKECNEYDDLLLPKTAIQFSQETTYSFMNSGININNEELKKSSIANDFSLPHSTSKYSSM
QDNTHVESNGENFFVLPQQQQQQLMNPDSNDPSPVSNVSKITRSLSLPLCIKTKKRNNPE
YNQPFKIDGQSTGKFLSCLHETINETYENQAEDSKSNPPSHAKYYLEEDIDEIPVDRYDR
LDCSENISKGKETTQTTSSQKSFSECNRPVLQMTVNTSTSNIKLSDVKTSINPEVQLISS
LDSTKQHVSDSTRSSTIEKTKMPRVYSTPKQQRQHSLNKTIETDV
>TNN20419.1_Schistosoma_japonicum
MCRCVTDQIKTYNFGCSHGQIKVRMTSQRIVINVSGLRFETHTDTLNRFPNTLLGCPFRR
SRYYDSLRNEYFFDRNRPSFDAILYFYQSGGRLRRPVNVPIDVFTEEIKFYDLGEEIFER
YREDEGFTKEDIHILPKNKFQRKIWLLFEYPESSTAARCIAIVSLLVILISIIIFCVETL
PHFRHYELQFFEDSNELPIISAVDTPQVTGTLFILESICVVWYTFELIVRFAACPQKLAF
FRQVMNLIDVVSIIPYAISIGALLAEANKGQNQAMSLAILRVIRLVRVFRIFKLSRHSKG
LQVLGRTLKASFRELCLLCFFLFVCVVLFSAAVYFAEADASEEQFPSIIDAFWWAVVTMT
TVGYGDMRPVTMWGKIVGSMCAIAGVLTIALPVPVIVSNFNYFYHRESESEELTTYVHVS
DDQKGFSYLGDKISGKFNEETLEGVNQEITKKRATILRQSFSQPIGRERISSILSNALRN
LEVGIDEESSCIHSLDELASYCVEARNSQANTNQTSVSYRHHHQAFQEVMQKHDMQTQRF
KDLYPQQNTASNNKRISLLTHSIGFPEEPCLDKT
>KAH8871184.1_Schistosoma_japonicum
MSTVSRTTSTLLLPHEELAYCNRKIDRNLEEETGINQLTSDEIFRSDIETERLVINVSGL
RFETQVQTVNQFPDTLLGNPNKRNHYYDPLRNEYFFDRNRSSFDGILYFYQSGGRLRRPV
NVPIDVFNEEIKFYELGDEALAKYREEEGFIKEEPKILPRNRFQRQVWLLFEYPESSLAA
RILAIGSVFVILLSIIIFCLETLPHFRRYKIMNNLNSTLCYDQVTFEEDDLPTIDQPFFI
IETFCIIWFSCELLVRFASSPKKFEFFKVLMNVIDVVSIIPYFITLGAVIIDDPKQRNQT
TSLAVLRVIRLVRVFRIFKLSRHSKGLQILGQTLRASVRELGLLVFFLLICVILFSSAVY
FAEADADTSLFRSIPDGFWWAVVTMTTVGYGDMRPVTVWGKLIGSLCAIAGVLTIALPVP
VIVSNFNYFYHRETESDDISHSTSSSLDTDGNTDDIVYKEQRINKKIRRITNNTNISSTK
SIKMISNDDSSVSIQYDPTGTRAFKQNSISSR
>TNN19769.1_Schistosoma_japonicum
MRECIFHNFMAEYFFSQLNIFYFITLTLELKDNSIVIVHPLILIVKMLYTTSLMKVIPQT
PKRIESDKFMFSSTPEISHATNRSRDFFGLIKKRTANEKSVCSRHPLYHHAPHCRHQHDY
QRYYNNRRQECSYFCVNHKPSTSKSKSTSRHLISKQLSLPVEYMDEEKSCYSSSGIMRTT
SILGNDVESGLANSDDDLRSCVNIHVSDMPTDKQKSNQSPDSPSSTNSYLRSQNVHQTAL
FDTKAVFEVNNYSEAQCSYSSITSNKSKLKYIDDTDASNLCDDVHKDSFKDRLSYFPKIN
SRLIIENSSRHLFHSISNSSHEMGKYNSTGVIDIKSSMPKKELKFAIPEFLMPIIDRRTS
SQLVNMTKIPESTMNVECKLMKRRKTIKERFKQLHSDYDGSKFWNKLNKNNKMNEMKNLS
TTRSRPSMIISMDYTHQHHRHNDSISRSSITSCDDCRRVIINVSGLKFETWLTVLESHPN
TLLGDYNKRKPFYDEYRNEYFFDRHRPSFEAIFNYYQYGGRLKRPAIVSDDVFLTELEFF
QIESEALDIYKKNEGYVPDVIILPENVIKRKLWMLFEYPETSVLAFTFSMASFIFTVISI
ILFCIETLPVYAQTHCEPGAKPNFRDPFFIIETLCTFWFTVEIFIRFISCPSQKIFIKDI
KNLIDLAAIVPYYITLFNVLITFSCEGAKNSASLAFLRVIRLIRVFKLTKHSSGLQVLVL
TFKESIEGLSLFLVAFIVCILVFSSTIYYVEIDRKGSQIESIPDAFWWAVITMCTVGYGD
KVPKGPLGKVVGSVCAVAGVLTLAIPVPIITENFNKFYAHKTGRGRR
>PAA80734.1_Macrostomum_lignano
MTEDTSQQHQQQLMLDREDNRSAFDYDCERVVINVSGLRFETQLKTLNQFPDTLLGNSQK
RNRYYDPLRNEYFFDRNRPSFDAILYFYQSGGRLRRPVNVPIDVFSEEIRFYELGEEAIE
KYRDDEGFIKEEVKVLPENEFQRKVWLLFEYPESSMAARVIAIISVCVILLSIVIFCVET
LPHFRRYKVVNSSFGNTTYGQVIEEDDIPQFGEPFFIIETICIVWFTFELMVRFASSPEK
LGFFKNIMNSIDIVAIIPYFITLGTVIADDSRSNQAMSLAILRVIRLVRVFRIFKLSRHF
KGLQILGQTLKASVRELGLLVFFLFISVILFSSAVYFAEADSTKSHFDSIPSAFWWAVVT
MTTVGYGDMRPVTVWGKLVGSLCAIAGVLTIALPVPVIVSNFNYFYHRETESEDKQTYVH
VQSCPSYRDGGKKNSLVSASRVSEASEVDLATEGHFLMQDQPQQQASNQSTKQNHAGKLQ
AQQNSSSRGNTTACFETDV
>PAA90689.1_Macrostomum_lignano
MLLKGTTGTTCSSSRFGPGSSSSQTAPGQPGVAGLDSDTGQYLRPHQHQQHQQHQQHQQH
QQHQQHQQQSSKALGSTTGGSGAGGCPDDNAAMTEERRSYPRMPPSQLSRPGEDLQHPAE
DFSPTLPALPIAGQQQQQQQLQQQQQQLQQYQLDEDVAKAFDSERVVINVSGLRFETQLR
TLNQFPETLLGNSQKRNRYYDPLRNEYFFDRNRPSFDAILYFYQSGGRLRRPVNVPIDVF
SEEIRFYELGEDAIEKYRDDEGFIKEEVKVLPVNEFQRKVWLLFEYPESSMAARVIAIIS
VFVILLSIVIFCVETLPHFRHYKVINESFGNVTSQVIEEDDIPQFDESFFIIETVCIVWF
TFELLVRFASSPAKIGFFKNIMNLIDIVAIIPYFITLGTVIADDSRSNQAMSLAVLRVIR
LVRVFRIFKLSRHFKGLQILGQTLKASVRELGLLVFFLFISVILFSSAVYFAEADSADKS
HFDSIPSAFWWAVVTMTTVGYGDMLPVTVWGKLVGSLCAIAGVLTIALPVPVIVSNFNYF
YHRETESEDKQTYVHVQSCPAYRDSKNNSLISNSRASEASEVDAGTEGYLLVMQQSESQA
SVKQNHSQQQLHQPNSNKSSVACFETDV
>PAA92739.1_Macrostomum_lignano
MSTSSASEFGKPDGAVEARQPPLDLHGGSQEFEPPTNHLLTGIPEEQPSGKKRSHHHQPP
LQHPRMLDQPPPLDDEATAIADGVGATSAGNRRGVAAASSDCERVVINVSGLRFETQLKT
LAQFPESLLGDPLKRNRYYDPLRNEYFFDRNRPSFDAILYFYQSGGRLRRPVNVPIDVFT
EEIRFYELGEEAIEKYRDDEGFIKEEVKVLPEDEFQRKVWLLFEYPESSMAARVIAIISV
CVILLSIVIFCMETLPHYRHYKVVNDTFGNVTSHAIEEDDIPQFGEPFFVIETICIIWFT
FELLVRFASSPEKLAFFKNMMNSIDIVAIIPYFITLGTVIADDSRSNQAMSLAILRVIRL
VRVFRIFKLSRHFKGLQILGQTLKASVRELGLLVFFLLISVILFSSAVYFAEADSALKSH
FDSIPSAFWWAVVTMTTVGYGDMLPVTVWGKLVGSLCAIAGVLTIALPVPVIVSNFNYFY
HRETESEDKQTYVHIQSCPAYSRDFNAAVQKSSLASLSDVLEADPEATEALQQQQQQQHS
AGTANPKCPVSCFETDV
>XP_002736169.1_Saccoglossus_kowalevskii
MEVALAGLEGNNGLSFNRTIPRSSGNVPNSRSLPKLVHDDSSIDEGYDNQVSGHDQCCER
VVINVSGLRFETQLRTLNQFPDTLLGNPEKRIRYFDPLRNEYFFDRNRPSFDAILYFYQS
GGRLRRPVNVPLDVFSEEIKFYELGDEAVEKYRADEGFIKEEERLLPKNQLQRSIWLLFE
YPESSPWARVIAVCSVTIILISIVIFCLETIPEFQQPPLEVNNTKNGTSYHRIPFYHDPF
WIIETCCIVWFTLEFFVRLLSSPVKMLFYKNIMNIIDIVSIIPYFITLSTTLVQATTEKE
DSKAMSLAILRVIRLVRVFRIFKLSRHSKGLQILGRTLRASMRELALLVFFLFVGVILFS
SAVYFAEADSPNTHFHSIPDAFWWAVVTMTTVGYGDMKPITPGGKIVGSMCAIAGVLTIA
LPVPVIVSNFNYFYHREQDNEDQTQYSHVSSCPYLLSPTAVKTKDGASQENLSMDYVEME
EGMSGSVSQQTPQSQPSSGRQNLNDRTKMNSVQRNSINLNINAVSIETDV
>XP_033646124.1_Asterias_rubens
MNQKIEFIERWGLNPLWQRPRPWWKKMEAAMVAGVEPYGAAGANSGGHHGAAHHGPGVQT
THGAHPHSSSPGLTHQNSSTSSINPTTGMSNCRSLPMLLDEDESGDESGDDCRDGREPGW
ERVVINISGLRFETHSKTLGQFPNTLLGNPEKRIRYFDPLRNEYFFDRNRPSFDAILYYY
QSGGRLRRPVNVPMDVFTEEIKFYELGEDALLKYREDEGFIHEEEKAIPQNTIMQKIWSL
FEHPESSKAARVIAIISVSVILISIITFCMETMPEFKEADDEASSEPTPPPCGGAVYDLT
TPEMSNGTHSTTEDAELAAYFQNPFFIIETYCIIWFTTEFILRLASSPSKLIFLKNIMNL
IDVIAILPYFIQVGTIVAQSSTDRNSQAMSLAILRVIRLVRVFRIFKLSRHSKGLQILGR
TLKASMRELGLLIFFLCIGVVLFSSAVYFADADSRDEKGNPIFKSIPDAFWWAVVTMTTV
GYGDMKPQSTGAKIVGSLCAVTGVLTIALPVPVIVSNFNYFYHRESDNEDTGQYSHVQSC
PYLPPPSAQRSHSSCSQNSMNNIVEMEEGLLNQLHVPVPKSPYNNNIDGRLNNIQGNCIN
LNAVSIETDV
>XP_038078806.1_Patiria_miniata
MTQKIEFIERWGLNPLWQRPRPWWKKMEAAVVSGAEPYGANGAHGGHFAVHHGPGVRGHP
SSPSPTQPNASTGGINPTTGMSNCRSLPRLLDEDEESGDDSVDEGHDGQEPGWERVVINI
SGLRFETHSKTLCQFPETLLGNPEKRIRYFDPLRNEYFFDRNRPSFDAILYYYQSGGRLR
RPVNVPMDVFTEEIKFYELGEDAMLKYREDEGFIQEEEKEIPQNTISQKVWSLFEYPESS
KMARVIAIISVSVIVVSIVTFCMETMPEFRGEQAVDTANPTVSPCGGILAAHPTTEIPID
NGTTWEEELAAYFQNPFFIIETVCIIWFTTEFILRFLSSPSKMVFLKNIMNLIDVIAILP
YFIQVGTIVAQSSTDRNSQAMSLAILRVIRLVRVFRIFKLSRHSKGLQILGRTLKASMRE
LGLLIFFLCIGVVLFSSAVYFADADSIDEKGRPIFKSIPDAFWWAVVTMTTVGYGDMKPQ
STGAKIVGSLCAVTGVLTIALPVPVIVSNFNYFYHRESDNMDTQEYSHVQSCPYLPPPSA
KRSQSGSCSQNSMNHIVEMEEGLLNQQGVIPKSPYNNNIDRRPNNIQGNCINLNAVSIET
DV
>XP_022082746.1_Acanthaster_planci
MSQKIEFIERWGLNPLWQRPRPWWKKMDAAMVAGAEPYGTAGAHGGHYGIGHQHGPGVRP
PTSSPDSAHQNASPGGLNPTTGMSNCRSLPRLVLDEDEESGEDSGDEGHDGRDPGWERVV
INISGLRFETHAKTLCQFPETLLGNPERRYRYFDPLRNEFFFDRNRPSFDAILYYYQSGG
RLRRPINVPMDVFTEEIKFYELGEEAMLKYKEDEGFIHEEEKEIPQNTIAQKVWSLFEHP
ESSKTARAIAIISVSVIVVSIVTFCMETMPEFRGEEETDVTKPTLSPCGGILAAHPTTAM
PSVNGTHTTWEEELAAYFQNPFFIIETFCIIWFTTEFILRFLSSPSKLIFLKNIMNLIDV
IAILPYFIQVGTIVAQSSTDRNSQAMSLAILRVIRLVRVFRIFKLSRHSKGLQILGRTLK
ASMRELGLLIFFLCIGVVLFSSAVYFADADSIDEKGRPIFKSIPDAFWWAVVTMTTVGYG
DMKPQSTGAKIVGSLCAVTGVLTIALPVPVIVSNFNYFYHRESDTMDTGEYSHVQSCPYL
PPPSAKRSHSGSCSQNSVNHIVEMEEGLLDQQGAVVPKPPYNNNIDRRPNNVHGNCINLN
AVSIETDV
>XP_041472356.1_Lytechinus_variegatus
MEAAMAGLEAASGNPYASTPRHYGRSMSHTPSGGNISGAMSNCRSLPRLLEQGDDSSDSG
EDMASEDPGWERVVINVSGLHYETHLKTLNQFPNTLLGNPERRIRYFDPIRNEYFFDRNR
PSFDAILYYYQSGGRLRRPVNVPIDVFTEEIKFYELGDEAMTKYREDEGFIQDEEKVLPT
NPLQKKMWLLFEYPESSRMARVVAIISVSVILISIVIFCMETMPEFKDARKMTESGSGVT
TCGATMAATTVPTPTQSGNRTMSSEEADAALKSAELAAYFRHPFFVIETCCIVWFTFEIL
VRFLSSPSKLAFAKNVMNIIDIIAVLPYFIQVGTMIAQSSTDTNSQAMSLAILRVIRLVR
VFRIFKLSRHSRGLQILGRTLKASMRELGLLIFFLCIGVVLYSSAVYFADADSSDENGEP
IFKSIPDAFWWAVVTMTTVGYGDMKPKSTGAKIVGSLCAITGVLTIALPVPVIVSNFNYF
YHREDDGEDSSNYSHVSSCPFQQAPSIDDKSEGNSELDQHDFVEMEEGLLESSSRKSNHN
GNSKPNNVQGNCIRNNNLKMLSIETDV
>XP_011672256.1_Strongylocentrotus_purpuratus
MEAAMAGLEAASGNPYASTPRHYGRSMSHTPSGGNISGAMSNCRSLPRLLEQGDDSSDSG
EDMASEDPGWERVVINVSGLHYETHLKTLNQFPNTLLGNPERRIRYFDPIRNEYFFDRNR
PSFDAILYYYQSGGRLRRPVNVPIDVFTEEIKFYELGDEAMLKYREDEGFIQDEEKVLPT
NPLQKKMWLLFEYPESSRMARVVAVISVTVILISIVIFCMETMPEFKDARKPGESGSGSA
PCGTTMASTTVPTATQSGNRTLTSEEADAAIKSAELAAYFRHPFFVIETCCIVWFTFEIL
VRFLSSPSKFTFTKNVMNIIDIIAVLPYFIQVGTMVAQSSTDTNSQATSLAILRVIRLVR
VFRIFKLSRHSRGLQILGRTLKASMRELGLLIFFLCIGVVLYSSAVYFADADSSDENGEP
IFKSIPDAFWWAVVTMTTVGYGDMKPKSTGAKIVGSLCAITGVLTIALPVPVIVSNFNYF
YHREADSEDSSNYSHVSSCPFQQAPSIDDKSEGNSELDQHDFVEMEEGLLESSSRKSNHN
GNSRPNNVQGNCIRNNNLKMLSIETDV
>KAJ8023923.1_Holothuria_leucospilota
MGDRQRRPTANLGNHKLDFIERWGLHPILSNLGRHKPQSLRSGNMEAAFHVGTHDSLGGS
GTGAGAVAPYSAPRNVAKPKQYPSAKESQSQPMPQLLYPNDDESVESNMDIDEQDPGWER
IVINVSGLRYETHLKTLCQFPNTLLGNPQRRIRFFDPIRNEYFFDRNRPSFDAILYYYQS
GGRLRRPVSVPIDIFTEEIKFFELGEDALMKYREDEGFIQEEERILPTKSWQRKLWLLFE
YPESSRGARVIAIISVTVILVSIITFCMETMPEITGDSNTSTANKCGQTTTTTPESPTEE
NFVEHVTEPFFIIETICIIWFTFEFIVRFISSPSKLAFLKNVMNIIDLVAILPYFIQEGT
VIAQSWRPVQDTGKNNSNQTMSLAILRVVRLVRVFRIFKLSRHSRGLQILGRTLKASMRE
LGLLIFFLCIGVVLFSSAVYFADAESINDKGEAVFKSIPDAFWWAVVTMTTVGYGDMKPQ
STGAKIVGSLCAITGVLTIALPVPVIVSNFNYFYHREAENDEGTYSHVQSGPGFMMPSPS
SSRRSRRSKSFEETDNSADVVEMEEGLLGGDNNKSNHNENTKPNNVQGNCINMNVNSMSI
ETDV
>PIK47837.1_Apostichopus_japonicus
MGERHRRPTAKVGNRKLDFIERWGLHPILSNLGRHKPQSVRGGNMEAAFHMGTHDSVAGS
GTGAGAVAPYSVPHNMAQSKQYPGEAKESPTQSMPQLFYPNDDDSVESNIDIDEQDPGWE
RIVINVSGLRYETHLKTLCQFPNTLLGNPQRRIRFFDPIRNEYFFDRNRPSFDAILYYYQ
SGGRLRRPVSVPIDIFTEEIKFFELGEEALLKYREDEGFIQEEERILPTKSWQRKMWLLF
EYPESSRGARVIAIISVTVILVSIITFCMETMPEIVGYPKPVNPNKCGVSSTTPSPKTGN
DEDFVKHVTDPFFIIETICIIWFTFEFIVRFISSPSKIVFLKNVMNVIDLVAILPYFIQE
GTVIAQSSTTSEESDKNNSSQTMSLAILRVVRLVRVFRIFKLSRHSRGLQILGRTLKASM
RELGLLIFFLCIGVVLFSSAVYFADAESVNDKGEPVFRSIPDAFWWAVVTMTTVGYGDMK
PQSTGAKIVGSLCAITGVLTIALPVPVIVSNFNYFYHREAENDEGTYSHVQSGPGFMMPS
PSSSRRSRRSKSFRRDGQLRRRVEMEEGL
>XP_039253875.1_Styela_clava
MSIGNCVVASTRCEEGTKRSPNSRLYQGVLDSSLRRRTFPSSHSFLRVDGDVFFPRAESS
TEKLLDHAADMDHDCCERIVINVSGLRFETQLQTLDQFPDTLLGDREKRMQFYDPLRNEY
FFDRNRPSFDAILYYYQSGGRLRRPVNVPIDVFTEEIKFYQLGQTALEKYKADEGYIKEK
EKPLPNTEPQRSIWLLFEYPESSTAARCVAIMSVSVILLSIISFCLETLPTLNPNRQTSN
STSGIKSSSNSDIISPTLAAILSSDSITSTEPTTPTRSLFDNPFWVIETICICWFSLEVT
VRFLCCPNKCNFFKDMMNIIDLVAIAPYFITLGTDLSKGEGEDTSNKGMSLAILRVIRLV
RVFRIFKLSRHSKGLQILAQTLKASMRELGLLIFFLFIGVILFSSAVYFAEADSNQGTDF
TSIPEAFWWAVVTMTTVGYGDMRPKTVGGKFVGSLCAIAGVLCIALPVPVIVSNFNYFYH
RESDGEEQSQYSHVTTCPYLPFTRKKSVVSSDAGSPIHGSQASINIGEGATMLMSLTQAR
QDASSLMSKNLSRESSRENLTPNNKCCDNVALMGHESIKVISNSSPITSSHVETDV
>XP_039266933.1_Styela_clava
MNMLSVAASNSINNKQEPNSQYANANVHRRLSRVGSDVGNSRESKRLQRNESIILTKRSS
RQESFSELSSPRWRIAESNDCGATGGGSTRTDLNNLDNNVFIEEPKPTTDATSKEQTQRI
IHTPATPTSTRKTNGRTATPGEIPSSNSSCSCCVRVAINVSGQLYETQLKTLNQFPNSLL
GHPEKRLEYFDPIRNQYFFDRNRRSFDSILHYYQTGGRLRRPLDVPVDIFADEIKFYQLG
ADAMEKFRELEGYEFDEEDIASQYNSDSSEQVGRESKGLPANSWQRKIWFLFEKPESSPA
ARAVAVASITAIILSVIAFCLETVPSLQNSWLQKYNISEGVNDISIPPTGFITSSNSDVM
ERIQRNIKIESGRINVSEYVTSSNYVIGNMISKTNIPENVIVTGSSGYPELNPCPRNATR
VNNLCPRVPHFTENPFWVIETICVIWFTIELSLRFFSCPQKQRFFCDILNLIDLISIIPY
FITTSNNIGVKEEEEPESANKGMSLAILRVVRLVRVFRIFKLSRHSTGLRILGKTLSSSF
RELGLLLFFVLIGVVLFSSAVYFAEFEGKGKQGDREVKSHFTSIPDAFWWAIVTMTTVGY
GDMHPVTVGGKLVGCACAITGILCLALPVPVIVSNFMYYYQRAIANQKRDR
>XP_039253930.1_Styela_clava
MLRNGVMAMYVPGESPSIAKKDLTPSNANGKKAKGMFSRGISPDNLKENLIKTCLKKQKS
DAGKEYRGERVRLNISGMLYETRLKTLKRYPTTLLGNEETREAYYDEETGEYFFDRDRQT
FDSVLRFYQTGGILIKPTSVPEDIFYKELGFYKLDQFLQKPEDNTATATELYEAKMPKGR
RMRMVWRLMEEPASSIGAKIISILSVTVIFLSIWSFCIETLPSSKELLEDLCVPFNDTLH
EGYATLSITTVSSHWPSAVNGTEVTTVPTHVTATTSTVKPPCRVDMLRYPFFIIETFCVI
CFTIELIVRFVVTPNKISFMKSPLNIIDIAAILPYFIQLGVDIHTGSSESNSSEDSLNSL
VVLRILRLVRILRVFKLSRYSTKLRVLGRTLIASVGELSILVFFIFLAMILFSTVVYFIE
STSGPGNKFDSIPASFWWAVVTMTTVGYGDVVPRTVLGKIVGFLCAITGVLCIALPVPSI
VNNFVKQLEEAENPTRKTKRGKKRKGRRSVIDRVKTVLNKEAEFSNHVSVNVDEAT
>BAA78383.1_Halocynthia_roretzi
MEAAMAGFKSGMGESMFDQHTRCENHHRTFPSSRSYLRVHGDAFFPTAGSPTDKLLDHTS
EHGCCERVIINVSGLRFETQMKTLSQFPDTLLGNRDKRMEFYDPLRNEYFFDRNRPSFDA
ILYYYQSGGRLRRPVNVPIDVFTEEIKFYQLGEMALEKYKADEGYIKEKERPLPLIEPQR
SIWLLFEYPESSAAARGIAIMSVSVILLSIISFCLETLPAFERKNYFTHLTATNASESST
IGNNPQGDITAVENSTAPIVLVTYDMVNNPFWVIETICICWFSLEVTVRFLCCPSKCMFF
KDMMNIIDFVAIAPYFITLATDLSKDNTSDATSNKGMSLAILRVIRLVRVFRIFKLSRHS
KGLQILAQTLKASMRELGLLIFFLFIGIILFSSAVYFAEIDEIETGRTQFTSIPEAFWWA
VVTMTTVGYGDMKPITFGGKVVGSLCAITGVLCIALPVPVIVSNFNYFYHRESDNEEPSQ
YSHVKTCPYLPLFRGKTHSSSTLMDSPNRGSKTSLNIAEGATMLMSLTQARNDMIGNKSH
YQSHNHSRETIASKTELIEAPGNNTNHHYAEDLPLRSHVETDV
>XP_009860167.2_Ciona_intestinalis
MEVAMAGIDGSFSFHALRRAKSDRFGNVGVSRPPSNHHAEGTATLLIPSPKSCKLSESCR
NSGRSTPVSSQNGCAISSERITINVSGLKYETQDKTLKTFPETLLGDQNQRIQHFDPIRN
EYFFDRNRPSFDAILYYYQSGGRLRRPVNVPIDIFTEEIKFYQLGATALGKFKEDEGYIK
EKIKPLPKSDFQKDVWLLFEYPESSSAARVVAIISVSVILLSIISFCLETLPSYQQPIRV
GPTFAPNFTTTLGATTRSQNPAHMISDERRFSNPFWIIETICICWFSMEVTVRFLCSPDK
LRFWKNIMNIIDIVAIAPYFISLGTDQQTTNEDGKGMSLAILRVIRLVRVFRIFKLSRHS
KGLQILGQTLKASMRELGLLIFFLFIGVVLFSSAVYFAEIDNQKSDFKSIPEAFWWAVVT
MTTVGYGDMKPITVAGKIVGSLCAIVGVLFIALPVPVIVSNFNYFYHRETDTDEANKHTY
VSTCPYLSSWKKKKTRRSSITSSICSSRRSINVDDTEGTAPSSTRNGTDRTRPVESNSEW
KVRDKLNNNVTVQVETDV
>XP_018667083.1_Ciona_intestinalis
MISVAASNVHTRQGDSPPYTRDQSGSARAVSLLDEVRMNNQELSERDDDNRMRDMHADRA
DQNNSPKVISHRENGSHLSSGSLGNSPSVRGKDRHRSYHGSDSRTESPPESLKVDQSRSD
IKKGSSTTLGKYPSSELKYEGVPRRHKSDGDVEASHETIKDTTTLIEAPTDPMLLGYSCG
HLNNGVDDEEPNYPGNYGACVCCSRVSINVSGQIYETQLRTLEQFPETLLGHADKRRKFY
DRIRDQYFFDRNRRAFDAILHYYQSGGRLRRPMDISVDVFADEIKFFQLGTEAMAKYQEI
EGYVFDDSEYAKYGNALSPAMYEKKRKKLPKNKYQRTVWLLFEKPESSNPARVVAVMSIS
VIFLSIICFCLETVPSLQHAWIDKLNASRPMPAAETASEITGSPQWDVTDKKNLIMSNLD
PNAINASNPNVTGISSKRWVPHFTQNPFWIIETICICWFTIELSCRFLSCPTKTSFCFDV
LNIIDLVAIVPYFVTTASLATATDEAEDTQNSSKGISLAFIRVVRLVRVFRIFKLSRHST
GLQILGQTLKSSFRELGLLLFFVLIGVILFSSAVYFAEIDAQLPEGKQTYFKSIPDAFWW
AIVTMTTVGYGDMHPITVAGKMVGSVCALTGILCLALPVPVIVSNFMYFYQRAVANKTRD
DMK
>XP_018669785.1_Ciona_intestinalis
MSDKIADSFLSVVPSSSSFSSSSVQYRDLTSSRDNDPSSETASVDKQLRLYELNMRPNPP
LTTRKSSDDDDACELKARYFRTRKANGRRSLAKRKLVNSTSSVNCNSSPYPSSTASSGKE
SSSSETLSPDGNEEDRCMITFGGLNNEIANHVLERNIECSDIKQSEEIKWALGKIKSSEH
KDGLGTTGGTSSYEGSNSYNFPPIIPEQFKIIFNVSGKIFESDQRQLDRYPNTMLGDHNS
RMEHYDWRRKEYFFDRHRDVFEAALDFYSNSGTLIRPDHIPIDIFVNEIRFYAFDYKTLE
DFLRDEGLLLTVKSKPMPTGKIKRTVWQLFEDPESSWCSKVITIVSALVITVSVVVFCLE
TLPAFLSLSHNVTEAIQPSVNACQHSINNPRFYGGNRTLQPTAQTRLKANSHETRIEGNI
LDYKLDALVRIVKSTLEKCVESPDLPVLYRYTAARCLIEVDDERKQLEQSLSHLKLIRNI
PNKSEESNLRHKRQRKTERYAERSIVNLINTGETHANQTGFKLNQSVPDILARLLIRTCK
QLDENSTRSPYAWFVLEAKMGSPAGILFLTETSCIVWFVLELGLRFLTCPDRKAFCKSFL
NIVDASAILPYFITLIVTSIEIKTHLRPQTATILRTIRLVRMLRILKLSRYSRGFRILGL
TLVRSTRVLFLLVCFQMVLAILFSSIVYFVEYDAPGTQFKSIPDSFWWALITMTTVGYGD
VVPITVFGKIAGAGCAIMGILCISFPVPVIVSNFNYLYNLDKDDCKLVPEDIMGDNHIFE
QKDFKTVDKFQ
>CAK8692941.1_Clavelina_lepadiformis
MEGDVNDKERRTTYAGETCLPLEDEDDINLIPRLGSENVFYSNNRNSLTGIRSSVAAANF
DDRVTINVAGLIFETEEETLQSFPETLLGNKTLRTRHYNVRRNEYFFNRHRLAFGAILGY
YQSGGDLRRPADIPVDVFLQEIKFYQLGDEAIEKFKNEEGFIKVKQKPLPTSEPQRSIWL
LFEYPESSPAARVMAIVSVSVILLSIICFCLETVDSIKNPKPPTSSNASANATDVTQGRP
TDPFWFIETACICWFSFEVTLRFLCSPNKFKFWKNIMNIIDIIAILPYFISLGQKEPPSR
EKEGTGTSLAILRVIRLVRVFRIFKLSRHSKGLQILGQTLKASMRELGLLIFFLFIGVVL
FSSAVYFAEDGQSDEFPSIPEAFWWAVVTMTTVGYGDMKPTTLAGKVVGSLCAIVGVLFI
ALPVPVIVSNFNYFYRRETVHDDGEQYEHVSTCPKISSLVRWKRSAGSSIHSSPRQHKNS
FDVRDASESLDPTPSPTTIHNINECLPQGIDNNQEQDGNGRNGKQLNPVCSNCILSRKIE
TNV
>CAK8678621.1_Clavelina_lepadiformis
MAAYHNRETYLGCTRVVINVSGQIYETQMKNLQQFPDTLLGHSDKRRRYYDPVRNQYFFD
RSRSSFNAILEFYQTGGRLRRPLDVPVDVFADEIKFFQLGGEAMAKYQEMEGYIFDEEAY
NACGNGFLPHMLQRKREKLPRNKFQRAVWVLFEKPESSNAARVVAVVSISVIFLSIICFC
LETVPSLQTWKNQTYQVIENLSSNNTNGTISYRKPHFTDNPFWVIETFCICWFTIELVSR
FLSSPQKRKFCFDVLNIIDFVAIVPYFVTTATLASETDNQVQQSAKKEISLAFIRVVRLV
RVFRIFKLSRHSTGLQILGQTLKASFRELGLLLFFVLIGVVIFSSAVYFAEIDSTPNGSK
THFQSIPDAFWWAIVTMTTVGYGDMHPITGVGKLVGSVCALTGILCLALPVPVIVSNFMY
IYQRDAANKKRKSEV
>CAH1256744.1_Branchiostoma_lanceolatum
MEALQAPAAQDEPAEHPLVGTGTRLGDGGTGLKDAPPHARNNSGGGTGTGAGQNNIGNSL
NAHSHTKLAATDDDRPSSSDGGFEQTPDSELPPIRPNPAPAPTASERVIINVSGLRFETQ
LKTLNQFPDTLLGDPRRRMRYFDPLRNEYFFDRNRPSFDAILYFYQSGGRLRRPVNVPID
IFTEEIRFYELGEEVIDKYREDEGFIKEKEMPLPKNEVLKKIWLLFEYPESSKPARGIAL
LSVSVILLSIVTFCLETMPQFKEYRYVNTTNSTDPKDLTKEEVEVPGFGDPFFVVETLCI
IWFTFELTIRFISSPSKLAFFKNIMNVIDIVAIVPYFVTLGTVLADSSKSKNQATSLAIL
RVIRLVRVFRIFKLSRHSKGLQILGQTLKASMRELGLLIFFLFIGVILFASAVFFAEADA
NSTQFVSIPDAFWWAVVTMTTVGYGDMYPVTVGGKIVGSLCAIAGVLTIALPVPVIVSNF
NYFYHRETAADDDGVDYKHVDSCAYSADFEKEEGTELSANFIEMEDAVPDERTKLRQSRS
DAANCVGTASSKMSSVETDV
>CAH1250115.1_Branchiostoma_lanceolatum
MGANVMSTIAELIERWGFTPVLHPTTYKNEVALEPVDDAAELEPREYVPGDPEKADAIKL
GEKDTNRNSGLNSFTTSHSRSLTKIQEIAPDDSFLSDGYGASDIGHENCCERVVINVAGL
RFETQVRTLAQFPDTLLGDPQRRMRYFDPLRNEHFFDRHRPSFEAILYYYQSGGRLRRPL
NVPDEIFQEELKFYELGDEVIQRFREDEGYIIEKEELLPKNPLQRFIWTMFEHPETGWPA
RSIAILSVSIIILSIFTFCLETMPAVQEQIKKARGNHNISSPDMSDDIPQINDPFFIIET
ICIVWFTFELLVRFLSSPSKIQFSKNFMNIIDLIAIIPYFITLGTLVADSRSKNQSSSLA
ILRVIRLVRVFRIFKLSRHSKGLQILGLTLKASMRELGLLVFFVFIGVILFSSAIYFGET
DHKETHFTSIPDAFWWALVTMTTVGYGDMYPQTVGGKLVGSLCAIAGVLTIALPVPVIVS
NFNYFYHRETASKVEEDEYQHVDQPCPYVPAEKKMITPSDDIDLSIGDKGEEGSDVLRRP
NRIDLQKTNLDPDTSECSCVHVNRYNISTEV
>CAH1263716.1_Branchiostoma_lanceolatum
MGNVICWILSGAIKWNEQPSTLAETGEQDPFKDLCVLDATKLAAPVSINMATTVHLVERY
GLTPILRPKVHSTKDPPEKSSNTNTNTNTPVVEEEEEDHHGSTNKLAVVQSEDEVPVRTR
SGPTPDNSKDPRRNSGLNSITPVSHSRSMAMLQEIDLDSFSPKGYEDGGGEWDHKNCCDR
IVINISGLRFETQVRTLAQFPNTLLGNPQKRLRYYDPLRNEYFFDRHRLSFQAILHFYQS
GGRLRRPADVPTDIFTEEIKFFELGEDVIEAFMEEEGFVKEPEEELPTNKVMKAIWVAFE
HPDTSFIARVIAIVSVSVIMVSIITFCLETMPRFKRMQTVTVGNKTVEIEAEVPGPTDPF
FLIETSCIVWFTFELIIRFICSPSKWEFCKNFMNIIDLVSIVPYFITLAAVVAKSDESKN
RSSSLAVLRIIRLVRVFRIFKLSRHSKGLQILGLTLKASMRELGLLVFFVFIGVILFSSA
IYFGETDYKETHFSSIPEAFWWALVTMTTVGYGDMYPQTVGGKLVGSLCAIAGVLTIALP
VPVIVSNFNYFYNRETAADNATDEEEFRHVEQICPYVPPSDNKKKLSNSDGTGNSMDYID
TEEGWMSNDPSRERLTKCLNSDTPSYAKLNRLNTDV
>CAH1238550.1_Branchiostoma_lanceolatum
MEAALISTMDCAGGDQKGSPWAQPRMARPREAPPRWSDFQRDLTEERRRAEYDHRRCRIV
INVSGLKLETQPETLSRFPDTLLGDPDRRRQYYDSERREYFFDRHRPSAEAILAFYQTGG
KLHRPSEVPLDVFTDELRFFQLGDEVIEKYRRKEGCGAASSQILTRDDCFGKLWLFLEIP
NSSIWSKLYAVLCVGFILLSISSLCLETLPSFSERAQNPEVEFTTEFFWIETVCVAWFTF
EVVLRFVACPSKKNYFRSVLNVFDVLAIVPYFITVSVVLASNGETSGLYRKASLTLRLMR
LVRVLRIFKLSRYSEGLKMMGSTLAGSGSDIGMLLVFMVILVILFASAIYYVEQLQQQED
SESHFSSIPDAFWWAIVTMVTLGYGDTYPQTGAGKFVGSLCALAGILTISLPVPVIVTQF
DRLYNQKIEKDWEESRKKEATGDNEEVD
>CAH1272150.1_Branchiostoma_lanceolatum
MLRSAAIGTAGNIGINNVNDLSRFARAVEQGKDNYEEKSSRAQRQLSSLRNYSAIGDGDD
GADSDDDDGVGGLSLLLGRVVTEGLRHVHQPDRRIRLNVSGLKFETKESLLFRYPQTLLG
NSEKRAEFYCPDSDDFFFDRHRPSFEAIFRYYQTGKLIRPSSVPIDVFVDEMRFFRLGSD
IISSYLESEGFIFPKPIRECDMPPEGHRRTIWRLMDFPESSIFAKIITFMCVSVIFVSIF
VFCMETLPEYRDQEVLMDHDNITNTTAIERAGQSSFFQIETFCVAWFCIELGLRFYSCPK
KLVFVKDLQNIFDFVAIVPYFVTLPLIIANVSIPGNSIVFSLLRAMRLTRVFRIMKLSRH
FKELQTLMKTIRASVGVLGMMVFFMLTMMVLYASCVYFADMDAPDTFFESIPDAFWWALV
TMTTIGYGDVYPRTLPGKLIGSMCVITGLLVIALPVPIIVENFNNFYKRDKNMHIAEESV
MEKLPIDESIKTFLKNAKKRCVRSWVGRRLRGVGRRVRRLWNREGGDLQRLDSPGENHVS
AARRRSKRRRQSLGSSELIELDHETVVSVISSEL
>CAH1269127.1_Branchiostoma_lanceolatum
MSIPFCLQDISVYQPRSRGGYRGQSPRGNNNYSQSPKMAHIRMQQVIHYDQIHKTDPRTK
DSQRGLTTGDNSPTPRPRFTSVDRNDHAIRYENAGTGEENDCQIVVVNVSGLRFATRARV
LNRLPDTLLGKLEKRKDLYDPETREIFFDRHRPSFEAIFDYYLRGGRLKCPYQVPLDVFL
EEVEFFGLSGHPVEDNLHLSTISEPEPKHPLKKKIWHVLEKPEESLVGRAIGAFIIAVVL
LSTISFCVETIPMPDPPKPRHDVVNSNSTGNDSTSQNPKNKEPNYFVIAYTHFAFFWIET
VCIAIFTAEVTARYVVTPKTTEKFLKNITNIIDIIAIIPYFLTLTTIGLASGLVATVNQG
SVLVMLRIFRLSRVVRVFKLSRHSKGLRILGKTLRASMNEFVILSFFMIVAMVFFSSVMY
VTEASHPRTNYTSIPDGFWWAVVTMTTVGYGDNTPVTVGGKIVGAVCAVTGLLVIALPVP
VIVSNFNYFYRTERGIIGPNNRKAKSTENNKGKEKCCISCHT
>XP_067977753.1_Myxine_glutinosa
MTVASGEDAAASSEPYETGACEAAEEGNDDDEDNNRALGAAVSSGFERVVINVSGLKFET
QLRTLAQFPDSLLGDPERRSRYFDPLRNEYFFDRNRPSFDAILYYYQSGGRVRRPANVPF
DIFTEEIKFYELGDEAMLRYREDEGYIKEEERPMPKCEYQRQVWLMFEYPESSSTARAIA
IVSVLVITISIIIFCLETLPVFREDDYPAQNVTAVAASKENAFADPFFIVETICIVWFSF
ELLVRFFASPSKPDFFRNIMNIIDIVAILPYFITLGMELAEQQGNGQQTMSLAILRVIRL
VRVFRIFKLSRHSKGLQILGQTLNASMRELGLLIFFLFIGVILFSSAVYFAEADEAKTSF
RSIPHSFWWAVVTMTTVGYGDMWPITVGGKIVGSLCAIAGVLTIALPVPVIVSNFNYFYH
RETENDDQAQYLHISSYNCDTAAELQKSSSTSTVGKSDYMDDVSYTDMVKQCYMPNNVPS
KKVQRTDV
>XP_067980101.1_Myxine_glutinosa
MDEAALLSEETERDVVMSDSQDRVIINVSGLHFETQLKTLAQFPNTLLGNPLRRVHYFDA
LRNEYFFDRNRLSFDAILYYYQSGGRLRRPVNVSTDVFSEEIKFYDLGNAALARLLEDEG
FIQEEEKPLPEREFQRQIWLLFEYPESSSPARAIAIVSVLVILVSIIIFCLETLPEFRME
NAPWIEQLNGTKLPLSNSFSDPFFIIETVCIVWFSFELLMRFHSCPSKMGFFYNIMNIID
FVAILPYFVTLGTELAKQQGSGQQTMSLAILRVIRLVRVFRIFKLSRHSKGLQILGQTLK
ASLRELGLLIFFLFIGIILFSSAVYFAEADEPKSMFKSIPDAFWWAVVTMTTVGYGDMWP
ITVGGKIVGSLCAISGVLTIALPVPVIVSNFNYFYHREADADEQAQYLHIPSCTSQTGEQ
SQLQNLSNQEKFDDTRSSRSLSLQKSCSNNCEPSNNNFVDRQAETDV
>XP_067979414.1_Myxine_glutinosa
MTVVQPRGGGENGGEMEKAVRLDSDAFRSHSSLDVALGCSYERVIINVSGLRFETQLRTL
AQFPDSLLGDPERRSRYFDPLRNEYFFDRNRPSFDAILYYYQSGGRVRRPANVPFDIFTE
EIKFYELGDEAMLKYREDEGYIKEEERPMPSLEYQKQVWLMFEYPESSSTARAIAIVSVL
VILISIIIFCLETLPAFREDDDSTNNVTVAKESRDNTFADPFFIVETICIVWFSFELLVR
FFASPSKPDFFRNIMNIIDIIAILPYFITLGMELAKQQGDGQQTMSLAILRVIRLVRVFR
IFKLSRHSKGLQILGQTLNASMRELGLLIFFLFIGVILFSSAVYFAEVDEPKTLFTSIPH
SFWWAVVTMTTVGYGDMAPVTLGGKVVGSLCAIAGVLTIALPVPVIVSNFNYFYHRETES
EDDMEYAHVSSTPSHAPVKQSHSSSSAFSGKASAAYHKVV
>XP_067967571.1_Myxine_glutinosa
MTVVGVKRADEAPATQSYPQDTYELTHASHDFCERVVINVSGLKFETQLKTLAQFPETLL
GDPQKRMRYFDPLRNEYFFDRNRPSFDAILYYYQSGGRLRRPINVPFDIFTEEIRFYELG
EETILRYREDEGYVKEPEKPLPENEFQRQVWLLFEYPESSSAARGIAIVSVLVILISIII
FCLETLPIFRDKSVIDLEVHLITINGTYSPSFEFLTDPLFILETICIIWFSFELIVRFSS
SPSKLDFFKNIMNIIDIVAIMPYFITLGTELAQNKGSNGQQTMSLAILRIIRLVRVFRIF
KLSRHSKGLQILGHTLRASMRELGLLVFFLFIGVILFSSAVFFAEVDQKETLFTSIPESF
WWSLVTMTTVGYGDMSPTTVWGKIVGSLCAIAGVLTVSLPVPVIVSNFNYFYQRETEGED
QSMIGSELCSPTATSLKKAISFHSGSKMEYQDMEEDFNENIDGNREEDLKLSNCNIANPH
YTFGSKIVTDV
>XP_067963349.1_Myxine_glutinosa
MEVLMLSAQSASHVPTRPRRSGSAMTLSAMEPSVQVHGAVNRSHPDLGSVGGDERLVINI
SGMRYETQLRTLAHFPDTLLGDPARRTCFFDPLRNEYFFDRNRPSFDAILYYYQSGGRLR
RPVNVPYDMFLEEIRFYELGAGTILRYREDEGFTEEKVRPLPVNECKRKVWLLFEYPESS
NAARVIAVISVLVILISITIFCLETLPSPKRILPTETPETPETPKTRDSFVDTYFVIETV
CIVWFTFELVARFLSCPSKTAFFKNLMNTIDVVAIMPYFITLGTELAKHQGNANGQQAMS
LAILRVIRLVRVFRIFKLSRHSKGLQILGQTLKASMRELGLLIFFLFILVILFSSAAFFA
EADEAETMFTSIPSAFWWAVVTMTTVGYGDLYPVTVGGKIVGSLCTIAGVLTIALPVPVI
VSNFNYFYHRGSEPDEKAPETASVLDDEPTKEDLKKSESASTLSRCDFLDNMSYGNVVCK
SHVPNNLHDNKGQRSEVEL
>XP_067966046.1_Myxine_glutinosa
MTAGEEAVDESGVQSRHSCDRDPYGFCERVVINVSGLKFETQLKTLAQFPETLLGDPQKR
MRYFDPLRNEYFFDRNRPSFDAILYYYQSGGRLRRPINVPFDIFTEEIRFYELGEETILR
YREDEGYVKEPERDLPENEFQRQVWLLFEYPESSNAARGIAIVSVLVILISIIIFCLETL
PEFREEKDYQTVSTFPNGTITFVRSAFHADPFFIIETICIVWFAIELVVRYLSCPSKTAF
FKNVMNIIDMVSILPYFITLGMELGHQEGKGQHTMSLAILRVIRLVRVFRIFKLSRHSKG
LQILGQTLRASMRELGLLIFFLLIGVILFSSAIFFAEADEKKTHFTSIPTAFWWSLVTMT
TVGYGDMYPVTIGGKIVGSLCAIAGVLTIALPVPVIVSNFNYFYHREAEGEEHVQYSHVS
TCAYAPQNELKKSNSTSTVSKLEYQDDMSFFGNYD
>XP_067977541.1_Myxine_glutinosa
MRRGLCTADSMGSRGACLSLLAMLRPGSCEPSEQTPPPNSTLSSYTLFTCGFPSRAAAEG
EGAGALTERVVINVSGLRFETQLKTLAQVPNSLLGDPERRARYFDPLRNEYFFDRNRDSF
GAILYYYQSGGTLVRPSYVPFNIFAEELKFYELSEAVVIKLSEDEGHGPEKERPLPTHDI
QRQVWLLFEYPESSCTARTLAIISIIIILTSVVIFCLETIPDDRPEVTKDIINSTEVPSS
AEESTDPLFIVETICIIWFAFELLVRFFACPSKPGFLKNPMNLIDIVAILPFLITPFTKH
SENLEQQTMSLAILRVIRLVRVFRIFKLSRHSKGLRILGQTLNASMRELGLLMFFLFIGV
IIFSSAVYYAEADDLDTKFRSIPHAFWWAVVTMTTVGYGDMAPETLGGRIVGSLCAISGV
LTVALPVPVIVSNFNYFYRLEMESQATAPKYPSDEDTSSKDDVTDMVPGKSNVCKGDIDS
GAPSTLELRPVTASMTSIQTEV
>XP_067973272.1_Myxine_glutinosa
MNGLAMEMSERENENNERMVMDNKVAARRRSNDLFDRVTINVSGLRFETQRRTLTRFPDT
LLGDASRLQLYFDAQRNEYFFDRNRPCFDSILYYYQSGGRLIRPDSVSIDVFADEIRFFD
LGEEAMEKFRAYEGFTKEQPEVLPENGHHRRIWLLFEHPASSPAAHAVAVVSISVIVISI
VVFCIETLPGFHTNDDGMPREINETLSTEEARIAVFSSTLFALETACICWFLLEFIARLV
SCPDKVLFFKDAMNVMDLAAILPYFVSVGLTLWASEDSAHHASALAITRVIRLVRVFRVF
KLSRHSKGLQILGRTFRASVKELGLLMFFLFIGITIFSSAVYFAEVEKHGNVFSSIPASF
WWAVVTMTTVGYGDMSPESVLGKLVGSLCALAGVLTISLPVPVIVANFSYFYHQGRLTAQ
EEEVFSYNIPERHDSQRTSLMAGSLTEFEAIEDVFGEERASGEPPSKAYSNSHYSTACCA
QNAGCDFTESRV
>XP_067968442.1_Myxine_glutinosa
MERPLDGLANGIPENAQERKELVDDRRTPQQEQQQQQQQLPLPNLAPGPNERVTINVSGL
RFETAERTLARFPNTLLGDPMHRRLFHDPVHDEIFFDRHRSSFEAVLYYYQSGGMLKRPV
NVPYNIFIKELAFYEMGQDTICAFKRSEGVDDRPPRPLPKQRLQRIVWELFEYPDTSMFA
KCITILSLAMILVSIAAYCAETVPNIRDYGADQVDVFFIIETTCIIWFCFELSTRFMVSP
DKLYFFKSVMNIVDLVAILPYFISLSTSDVHSKEGEDHTMSLTAFRVSRLLRVFRIFKLS
RHSTGLQILGKTLHASLREIGVLILFLCIGIVIFSSAVFFLEGSEEFSSIPGSFWWAVVT
MTTVGYGDMAPKSMGGRLVGSVCAVSGVLMIALPVPVIVSNFGRLYDRQIKRDASENDLE
ETIVMIGTSDKKARVESLV
>XP_067970894.1_Myxine_glutinosa
MPGQSNYVDRFVEIPIEDMSNSMRNASLSNGHVEKQQGTISHDRVCINVSGLRFETAQRT
LARFPHTLLGDPGRRRLFFDPIRHEVFFDRYRDAFQAILFYYQSGGMLKRPVDVPFVVFL
HELEFFDLGEEAMRAFLQDEGLSLSKDPEPPSDGWKRHLWLLMERPESSFLAYCVYLISF
TLILIHNLAFVVSTLPHMRKEHPDNSTFTDAGDLPDFGYPIFIVESVCVVWFILELLFRF
ASIDKKIHFFGDALIWIDLAVIGSYLVHLITDLIWILGDQKHFSLEVLRFVRLLRVLRIL
KLARHFHGLRILGKTLQSSWRELVILLVFLFTGVVLFASAIHYTEADVRDTRLKSVPEAF
WWAIVTMTTVGYGDITPITPVGKLVGALCAVFGIIVMALPVPFIVASFKLHYETFSNPGE
PALLSLTIKYITSFVSSWLSTYRTS
>XP_067970890.1_Myxine_glutinosa
MKNQEDMQDVDSLPNGKRSEDAPASSSHEEEEYVIVNISGMRFETAERTLANFPNTLLGD
PARRNLYHHPTRHEIFFDRHCETFPAILYYYQSGGMLKRPGHVPFIVFRNELEFFDLGEE
TMRAFLEEEGLSVSKEFQLPREGWKRRLWIFLEQPDSSYIAYLFSMVSLAVVLLSVTAYC
VSTLPHIRYKHYNQTLKSLHTEDPFFAVECACVAWFTLEIGAHYTCSPNKLGFFRNAMNI
IDMASILPFYIQLIFMLITSRSRSYISVLQGLSLVRVLRVLKLSRHFCGLRVLGKTLISS
FREIVVLVVFLFIGVIIFASLVYYTELNRGDTPLESIPEAFWWAVVTMTTVGYGDVTPLT
PTGKFIGSLCAISGVLMVALPVPFVVQNFKFHYDAERRMHENKIRTNQRSVVGSNENTSI
SKKMAATVSSFRRLYNSSKWS
>XP_067968443.1_Myxine_glutinosa
MLIDEWKCPNRLLLSRARFALISGRHSHELDGTPWSHVSKLDPDHVTMPIVQHHRKCKET
PNDEQITNPKVQRQSMHGHVDTAEKMHVVVDMTLERDAPPPKKNHENCNGGLEETTASER
IAINVSGLHFETAERTLARFPDTLLGDRIRRRIFYDSIHNELFFDHHRDTFSSILFYYQS
GGVLKRPVNVPLVIFCKELEFFDLGEGAMRTFLEEEGLSVSKELPPPCNTWQYHFWLHLE
RPESSLTAFCVSTVSLAFILISITTFLLGTVPSMRINNLNNSSFTNAGDYPDFTDPIFIL
ETLCIIWFILELVCRFACSVDKQKLFYQVITWIDLAVILSYMVELFIDLSMTVENEKTSY
LSFLRFVSLLRVLRVLKLARYFRGLRVLGKTLKSSYQELCILVVFLFVGVVIFASAIHYT
EADVRETHLKSIPESFWWAVVTMTTVGYGDITPVTPAGKLVGSLCAITGIVVVALPIPFV
VNRFQLFYELDNVSGHETSSKTGYFTLLKHSLSAFALPLTQWIFPQKD
>XP_032815946.1_Petromyzon_marinus
MDDAALLEDGPETAEPLTHEYCERIVINVSGLRFETQLKSLDQFPDTLLGNPSKRSRYFD
PLRNEYFFDRNRPSFDAILYYYQSGGRLRRPVNVSIDVFSEEIKFYELGNEAMAKFQEDE
GFIKEEEKPLPSDEFQRQVWLLFEYPESSNPARGIAIVSVLVILISIIIFCLETLPEFRD
EKEQKFLPAKDINGTQVKIMHGSSFTDPFFIVETICIIWFSFELLVRFFACPSKPGFFKS
IMNIIDIVAILPYFITLGTEMAKHQGSGQQAMSLAILRVIRLVRVFRIFKLSRHSKGLQI
LGQTLKASMRELGLLIFFLFIGVILFSSAVYFAEADHQNSEFRSIPDAFWWAVVTMTTVG
YGDMRPVTVGGKIVGSLCAIAGVLTIALPVPVIVSNFNYFYHRETDNEEHANYLHVSSCS
HQEESRKSRSPSMSRSEYMEMDDGLSNDVDFKVKMPLKPNNCAPLNHNCINRNVETDV
>XP_032800681.1_Petromyzon_marinus
MDEAAPLEAGAGTAAPLTREDCGRIVVNVSGLRFETRLETLERFPDTLLGDPGKRSRFYD
PLRDEYFLDRNRPSFDAILCYYQSGGRLRRPANVSVDVFGEEIEFFELSGEAVVKFREDE
GLIQEEEEEPLPSDEFQRRVWLLFEYSESSVPARGIGIVSVLVILISIVVFCLETLPEFR
DENRRNFLPAKDVNDTRVESTDRSPFTDPFFIVETICIIWFSFELLVRFLTCPNKPGFFK
SVMNIIDIVAILPFFVTLGTEMAKRRGRGQQATSLEILKVIRLVRVFRIFKMSRHSRGLK
ILGRTLKASTRELGLFVFFLLVGVVLFSSAVYYAEADQQNSEFRSIPDAFWWAVVTMTTV
GYGDMCPVTAVGKIVGSLCAVAGVLTIALPVPIIVSNFNYFYRREAHGDERLADRPAEAV
HGQVQIHGDAPRCEQRRCLRGEDAPASRSTATASTRGVEADV
>XP_032802796.1_Petromyzon_marinus
MTIASANNSITGHGSTGSLYNPTNETRDCMRAVTREDIHAHLLDGNERVVINVAGMKFET
CARTLAQFPDTLLGDPARRAQHFDPLRNEYFFDRNRPSFDAILYYYQSGGRLRRPANIPF
DLFSEEIRFFELGEETIQRFREDEGYIREEERPLPESELKRQVWLLFEYPESSSAAHLVA
ILSVVVILVSIFIFCMETLPQFRDHADQEEQFNATEIPSTASFATDPFFLVETLCIVWFS
FELVARFLSCPSKTAFFQNIMNSIDVVAIMPYFITLGMELAEQQGNGQQTMSLAILRVIR
LVRVFRIFKLSRHSKGLQILGQTLKASMRELGLLIFFLFIGVILFSSAAYFAEVDEPKTY
FTSIPHAFWWAVVTMTTVGYGDKVPVTVGGKAVGSLCAIAGVLTIALPVPVIVSNFNYFY
HRETDVDDSHSGRAHSPEHSAARMSIVQSLRRSAPSTPVHAPGSMGKSDNTRTHTYVANS
FEHQCKPTDV
>XP_032802798.1_Petromyzon_marinus
MTVAGGNDGTAVHGSTTAIYSQSHGNYAQRAQLGDGNERVVINVAGMKFETCARTLAQFP
DTLLGDPARRAQHFDPLRNEYFFDRNRPSFDAILYYYQSGGRLRRPANIPFDLFSEEIRF
FELGEETIQRFREDEGYIREEERPLPESELKRQVWLLFEYPESSSAARVVAIVSVVVILV
SIIIFCLETLPQFRQDGDDELETNSTMESVPKASFAADPFFLVETVCIVWFSFELLARFL
ASPSKPAFFRNIMNSIDVVAIMPYFITLGMELAEQQGNGQQTMSLAILRVIRLVRVFRIF
KLSRHSKGLQILGQTLKASMRELGLLIFFLFIGVILFSSAAYFAEVDEPTTYFTSIPHAF
WWAVVTMTTVGYGDTVPVTVGGKVVGSLCAIAGVLTIALPVPVIVSNFNYFYHRETDVDD
SHSNVAQSPKNSAVNYPSNESLKKSAPSTPVHTPGSVSCHSVSKGDNTHTHTYVANSYEH
KCQPTDV
>XP_032828100.1_Petromyzon_marinus
MTVVGVKAGSDDAAVAVQGGYPQERYELARPGGHDFCERVVINVSGLRFETQLRTLAQFP
DTLLGDPQKRMRYFDPLRNEYFFDRNRPSFDAILYYYQSGGRLRRPVSVPYDIFTEEVRF
YDLGEETMLRYREDEGYVKEPEKPLPENEFQRQVWLLFEYPESSSPARAIAIVSVLVILI
SIIIFCLETLPEFRDDADLYKVSYYTNGTHYFYHNVFADPFFIMETICIIWFSFELMVRF
CACPSKVEFGKNLMNIIDIVAIVPYFITLGTEMAEQTGSANGQQTMSLAILRVIRLVRVF
RIFKLSRHSKGLQILGHTLHASMRELGLLIFFLFIGVILFSSAVFFAEVDSKKTEFQSIP
DAFWWSLVTMTTVGYGDMSPKTVGGKIVGSLCAIAGVLTVSLPVPVIVSNFNYFYQRETE
GEDQTVYSHVHSTPFHEATHADNAEANSELCRRSICSFSSFEKIDCKEADEHADEDSCVE
GELKLSNCNVATAQQHKHVGGSRIETDV
>XP_032833979.1_Petromyzon_marinus
MEPRHGDAESCRGAGAAAAAATASAATAGGGCGCCGDDDDDVVGDGVGEASGVQQQHHHH
HEGCERVLVNVSGLRFETQLRTLANFPDTLLGDAERRSRYFDPLRNEYFFDRNRPSFDAI
LYYYQSGGRLRRPASVPFDIFAEEVRFYELGDEAMVRYREDEGYAREEEEGERPMPSSEF
QRRVWLLFEYPESSGAARGIAIVSVVVILVSIIVFCLETLPEFRDEKEAEASPLDNSNND
NNDNNNNGTSGADSVGSFADPFFIIETVCIVWFSFELTARFAACPSKPAFFRNIMNVIDI
VAIVPYFVTLGTELAEQQGNGQQTMSLAILRVVRLVRVFRIFKLSRHSKGLQILGRTLNA
SMRELGLLVFFLFIGVVLFSSAVYFAETDEPDTDFTSIPHAFWWAVVTMTTVGYGDMWPK
TVGGKIVGSLCAIAGVLTIALPVPVIVSNFNYFYHRETDGEDLGQYSHVSSFNVNGGAAA
AAGGGGAGGRDDDGGDFLKRASSEMSLQSERGAASGDELSFNKRLELGTHVASHLPEHPG
FRTDV
>XP_032833988.1_Petromyzon_marinus
SRTSASPPRPPSPRRRPRPAAATAAAAAAGSGGDDDDEGKRDDGNGRRKRRAGARRRQRK
ESLESTESTGVRVEESGSLPPTGTEARLGDAEACGRGAGDGPGEQHDDLERVVFNVSGLR
FETQLGTLAKFPDTLLGDAERRSCYFDPLRNEYFFDRNRPSFDAILYYYQSGGRLRRPAS
VPFDIFAEEIKFYELGDEAMVRFREDEGYAREEERPMPASEFQRRVWLLFEYPESSGAAR
GIAIVSVLIIVVSIIIFCVETLPMFREERENTSLAVPFVNGTEAEGAASGSSFMDPFFII
ETICIVWFSFEFTVRFLASPSKPAFFKDIMNIIDIVAIVPYFITLGTELAEQQGNGQQTM
SLAIFRVVRLVRVFRIFKLSRHSKGLQILGQTLSASMRELGLLIFFLFIGVILFSSAVYF
TESDDSDTDFTSIPHAFWWAVVTMTTVGYGDMWPKTVGGKIVGSLCAIAGVLTIALPVPV
IVSNFNYFYHREMDSEDQGEYSHVSSLNTSDDGGGGGGGGGGGDEEVFKQMSMEVNPQSG
RGDGADVVSILKEVDSGQVPNSLSEQTGLRPIA
>XP_032804542.1_Petromyzon_marinus
MRVDEGDALASRGGEGTGAVPATFGRCKPKVKHKAASRANGASPLARLRNEGAVTPPRGD
LQRVVINVSGERFETQLKTLDQFPDSLLGHPDKRARYFDPLQNEYFFDRSHVNFDAILFY
YQSGGRLCKPVDVPSDVFREEVEFYELGEEAVAKYGENTLDTPEEENVHGKDFQQHVWRL
FESRDGSIAAKMLSLMSFVTTILSITVMCLETLPQFRKDNQVHANRTEFSIRTSIYNLDP
FFMLETACVVWFIFELAVRFYACPSKTSFMKDFMNAIDILAIMPYFITVVLEIMQQQDQT
RQPLLKIIRLVRVLRIFKLSRHCQDLQILGLTLKASLRELAMLSFFLFVAVVIFSGAIYY
VEADDPQKHFSSIPDAFWWAVVTMTLVGYGDMWPMTVGGKIVGALCAITGVLTISLPVPV
IVSNFKYFYNLKNKDIKRCRRC
>XP_032833977.1_Petromyzon_marinus
MSSVSVAELTMRRDCASPQPATDSSYTTLFTTEDLPNNHHHHHQCPQQQQQQHHQQQGQE
LPVAAWSERVAINVSGLRFETRRSTLERFPRTLLGDGARLLRFFDPLRDEYFFDRNRDSF
GAILFYFQSGGSLHRPSAVPHGLFVQEVRFYDLGAEARGRLCEEERCSREDPERPPLPRN
RLQRRAWLLFEHPESSVWARAVALVSVLATLASVVVFCLETVPYGERKSGGRKGSGEGEE
GEEGGGGGGAAAAAFAVEVACIAWFCLELLARFCACPSKAAFFKNFMNIIDVLAIVPFLT
MLCLPDADMQSAQQQALSFAILRVVRLVRVFRIFKLSRHSKGLRILGQTLNASLRELGLL
VFFLFIGVVLFSSAVYYAEADEPATNFTSIPVAFWWSIITMTTVGYGDMSPITLGGKIVG
SLCAIAGVLTIALPVPVIVSNFNYFYHLEMDGGDSTRACTDDSEPRDDADAVATAGGPAL
ISCPTSSTSSSTSSCCCCRRRHLPPGVMSPGDQPPRKELKERETEDEKGSALSLRELGDA
ALGEGAKRAEDKDEEEEEEDEERASERCLHSSLEWEVKEEVVVETDV
>XP_032821220.1_Petromyzon_marinus
MEGGERGRRDVHGQGRCGGYERVVINVSGLRFETQLETLAHFPDTLLGDSARRMNFFDFL
RNEYFFDRNRPSFDAILYYYQSKGKLRRPDSVPYDIFIEEVKFYELGEETITRYREDEGY
AKEEEKPLPESAFQRQVWLLFEYPESSSPARIIAIVSVLVIVISIVIFVAETLPEFRDEK
ELHSRPRPLGNGTEARPAPSFVTDPFFIVETICIIWFSFELLIRFCACPSKPGFFKNIMN
SIDIVSIMPYFITLGTELAEHTGSANGQQSMSLAIFRVVRLVRVFRIFKLSRHSKGLQIL
GQTLHASMRELGLLIFFLLIGVILFSSAIFFAEADEPDTQFTSIPEAFWWSLVTMTTVGY
GDMFPVTLGGKIVGSLCAIAGVLTIALPVPVIVSNFNYFYHRGAGAEEQTEPAEEEAASP
ASCSHSKRSRSASSLSRCDYTDDLAAFLEPNHVE
>XP_032836252.1_Petromyzon_marinus
MTVTAAGDVDPPPPRSTPDAALPYASSDRSADARASAHPRLQPPPEPERRCERVAVNVAG
LRFETLLSTLERFPDSLLGDGRRRSRHFDAARNEYYFDRSRPSFDAILNYYQSGGRLRCP
ASVPLDMFVEELSFFELGADAIERFRAAEGHPRCEQRPLPSAAWKRRVWLLFEHPESSRA
ARLVAGVSVLVILLSILVFCLETIPRGRGERPQRAGGFYEDEDGGGGSGGGGDGFPDDEE
EDEEEEAKAAGGGGGGGGGLSDDPFFAVESLCVVWFSVELLARFLACPGKAAFFRDVMNT
IDVVAIVPYFVTLGTELAERGGGGGGGGGGGGGGAQTTSLATLRVIRLVRVFRVFKLSRH
SKGLQILGQTLRASMRELGLLIFFLFIGVILFSSAAYFAEFDEPRTYFLSIPHAFWWAVV
TMTTVGYGDAVPATTGGKVVGSLCAIAGVLTIALPVPVIVSNFNHFYHRHTDAEEEDSRV
AAAAASAASAAASAVASAASVASVASVASASSGNYAALLLVRRPVAGTLPSC
>XP_032837285.1_Petromyzon_marinus
MAADDATSSSPPKPSLENGGVGASAASAASAASAASAASAASAASAASAASAAASAASAA
SAASSAVCNFFDRVVINVAGLRFETQRATLSRFPRTLLGDSRKRRRFFDARRNEYFFDRS
RCSFDSILYYYQSGGRLRRPDSVSVDVFAEEIRFYQLGEAAMARFRGDEGLAREPERPLP
AGRLQRQAWLLFEHPESSPAAKGVALVSVAVVVASIVVFCVETLPRFREAAGGPRGPGGP
GGGPGSGPGVGPGPGGPVGGPSVSPPSARATFADPFFVVEAVCIVWFTLELLARFLSSPR
KATFFRGLLNVIDVVAVAPFFVALATELLELRGGATQHATTLAVFRVVRLVRVFRIFKLS
RHSKGLQILGQTLRASLKELALLIFFLLIGVVIFSSAVYFAEADVPGTAFRSIPDAFWWA
VVTMTTVGYGDMYPITVGGKLVGSLCALAGVLTISLPVPVIVSNFSYFYHLGKAREEDTT
LYYTVPAAGGFGQGGGQGQGQGQGQGQGQGQGCGQGLPTDSKKKASRSLADLRDIGDAFL
DGEEAAVLPAVMPAVMPAAAADKSRAWPSAGATTDAVAGGGAVDFCHTDV
>XP_032817887.1_Petromyzon_marinus
MPAVRGELFSLDEKDLLLPTNWPALADPTDGTPPTKESGVLAGDRRRERIVVNVSGLRFE
TERRTLERYPGTLLGDASRRAPFYRPDLGEFFFDRHRSSFESVLHFYQSGGELRRPCAVP
PLTFVGEVLFFDLGDEAVERLREEEGLADDDEVEEATLKAERKMAKKEAQQRLPSGKVRR
YLWNLFEHPDTSTSAKATAVFSLVMVLLSVVTFCAETLPTFRNRHHRRHQHGRNDSADSQ
PSSEWMDPFSDPLFLVETVCIAWFGLELLIRAFACPNKLAFARDPMNIVDFISILPYGIT
LAMDQLGSSATGEKSKASNLAVLRTMRLLRVCRILKLSRHSQALQVLAKTLRASFQEIVT
LLIFVAIAVVLFASAIYFAEVGADEAHFNSVPDAFWWAVVTLTTVGYGDMTPVTLPGKLV
GSMCALTGVLLIALPVPVIANNFTTIYELQKKKMMMMKKKKTMMTTKKGTLNVMNNEAPH
VTDGHQAHGPVGSSERSQQRCSPCGVLCCLHGPRRWCDTEEKLGPRERQQNELRYPHETK
V
>XP_032805547.1_Petromyzon_marinus
MEHSSPVAGAARGRLSLVRAEGDGAWMTAGLKCDAALKQSCFETLALDSSVSGGGSGAEA
RMGDRVCINVSGARFETRRATLARFPATLLGNAHRLARHYDAQQNEYFFERHRDSFAAIL
HFYQSSGRLQRPTMVPIDIFWDEIRYFDLGDKVLSQLREEEGMDPTEDLVNPNAMPVHTR
GFHSHLWLLFESPESSNAARVIAIVSVFVIVVSIVIFCLETLPEFREEETHFKQGLAGNT
TDTTNVVDPFFLVETTCMVWFSFEFIVRLIACPCKPTFIRDLMNVIDLIAILPYFITLIT
DLTGSMVPEYVSEAATTTNAYSSVATSLATASPGTADSISEIVPAGGLPSVTGNNGRGGT
VTAGTGSSGSGGQTMSLAIIRVVRLVRVFRIFKLSRHSKGLQILGQTLKASMRELGLLIF
FLFIGVILFSSAAYFVEADDPDSHFTSIPDAFWWAVVTMTTVGYGDMRPITLGGKIVGSL
CAIAGVLTVALPVPVIVSNFNFFYQRERDRPEAKESFLLELDDTHMDASDQEDGDSEYGV
YENHVETDF
>XP_032817984.1_Petromyzon_marinus
MDSEGPVGLGSPSSELPSPGDLPLYSMCIQTAPAPSALSSWAIPCPANEQRAASARDACE
ASAGKPQEEKEPADRVTINVAGLHFETHRSTLARFPGTLLGDPARRDRYYSARREEVFLD
RHPDTFPSVLYFYQSGGVLKRPLHVPFDIFVKELEFYDLGDEAMSSFHEEEGYLPLKVIE
LPTRRAQRILWQLMEHPDSSVLAQIVSIVSLLFVFISIVVFCVGTLPGFQTDGFAQSYAT
NGAAAGNASGVNSTGGNGTSGNGTAVANALTFAGGPLFTTETVCVAWFCLEIVLRYVSCP
SKLAFFRVPMNVVDIVVVVPYFITLGIDVANMDSVNGQHTVSLAVFRVFRLLRVLRILKL
SRYFKGLRILAKTLTSSIREILVLFIFLLIGVVLFASAVYFAESDQPNTAFRSIPESFWW
AVVTMTTVGYGDMTPVTAGGKVVGSLCAVSGVLMMALPVPVIVNKFTLYYELDRKQQLLL
RRPANGGGADARLSQRVTMALDQVCECGGRRGSARAA
>XP_032828101.1_Petromyzon_marinus
MTVSGEAARDEVACEGSQTPHADGFRCEPELSGHEFCERVVVNVSGLRFETQLRTLAHFP
DTLLGDPQKRMRYFDPLRNEYFFDRNRPSFDAILYYYQSRGKLRRPTNVPYDIFAEEVRF
YELGEETMARYREDEGYVKEEEKPLPENALQRQVWLLFEYPESSNPARVIAIVSVLVIVI
SIVIFVAETLPEFRDDKDLHSGTRHDVGAGDAAVAAAGNSSGGSSGGGSGHAHGGHAHPG
GGGGGGGGALGHGYGHVPGVHVAVPHGRGRPTPEFGKDPFFIVETVCIVWFSFELLVRFC
ACPSKPGFFKNIMNTIDIVAIMPYFITLGTELAAQDTGANNGQQTMSLAILRVIRLVRVF
RIFKLSRHSKGLQILGQTLRASMRELGLLIFFLFIGVILFSSAIYFAEVDDPNTHFHSIP
EAFWWSLVTMTTVGYGDMFPVTLGGKIVGSLCAIAGVLTIALPVPVIVSNFNYFYHRGSE
AEEQTLSVQEDSGGSCEAGNQIKRSNSVSSVSKSEYMDDMAFLGPNYIE
>XP_032814121.1_Petromyzon_marinus
MEVAMVSVQDAGGGLGPYGHRGGGGGGGGGGPGGSRGFGGCRAPHGHAVLTPHALDVLLL
DAAACEPYYQHYNNHHHHHHNNLQQQQPQQQPQQQHNNHHNHHHQQHRGSSSGGSSSSFS
AGGGVDSGGFPEAGERLTINVSGLRFETHARTLARFPRTLLGDPRKRAPYFDALRNEFFF
DRNRQSFDSILHYYQSRGRLRRPAGVPVDVFAEELRFYELGDEAMARYREDEGCAPEEAE
RVLPRAPLARQLWLLFEYPESSAPARAIAIVSVAVIVLSIIVFCLETLPQFRDERRDAAA
AYNNNNNNNNDNNNNNQQQQHVKSADVVSSNSPPPGSPVHPRVSPSSPSSPSSPLPPGVV
AAAVAPLSAFTDPFFVVETVCVVWFTLELVVRFLVCPSKSAFFKDVMNVIDIVSILPYFI
TLGTELADQSAHGGSDGSGGGGGGDGSGGGGTALPSPSSSSSPGGQHAMSLAILRVIRLV
RVFRIFKLSRHSKGLQILGQTLRASMRELGLLIFFLLIGVILFSSAVFFAEADSDESHFT
SIPDAFWWAVVTMTTVGYGDMRPVTIGGKIVGSLCAIAGVLTIALPVPVIVSNFNYFYHR
ETDNDDSAVKVQGGGGGGGGAGSGGGSSGAVGPRSSQGSGTPRKRRPSSAQGLDAETDSS
TESGDPNSSGLATDDDDDDVDGSGHRARTRLTVSVGRFSDGGQRNNNCALLVDGMETKV
>XP_014340134.1_Latimeria_chalumnae
MTVVAGDNMDETSALPGHPQDSYQPDHDDHECCERVVINIAGLRFETQLKTLAQFPNTLL
GNPKKRMRYFDPLRNEYFFDRNRPSFDAILYYYQSGGRLRRPVNVPLDMFSEEIKFYELG
EEAMEKFREDEGFIKEEERPLPEKEYQRQIWLLFEYPESSGPARIIAIVSVMVILISIVI
FCLETLPELKDDRESIRIVGNTTVIYKSNIFTDPFFIVETLCIIWFSFELVVRFIACPSK
PDFFKNIMNFIDVVAIIPYFITLGTEMAEQEGNQKGEQATSLAILRVIRLVRVFRIFKLS
RHSKGLQILGQTLKASMRELGLLIFFLFIGVILFSSAVYFAEAEEPESHFTSIPDAFWWA
VVSMTTVGYGDMCPVTVGGKIVGSLCAIAGVLTIALPVPVIVSNFNYFYHRETEGEEQAQ
LLHVSSPNIASDSGSSRRSSSTISKSEYMEIEEDMNNSIDNFREANLRTGNCTVANQNCV
NKSKLLTDV
>XP_064417444.1_Latimeria_chalumnae
MTLAAGGTADETLALTALPQDGCDPMRGDQDCCERVVINISGLRFETQLKTLAQFPNTLL
GDPRKRMRYFDPLRNEYFFDRSRPSFDAILYYYQSGGRLRRPVNVPVDIFMEEIKFYELG
EEVIENLREDEGYIKEEERPLPEKEFQRQVWLLFEFPESSGPARGIAIVSVLVILISIVI
FCMETLPEFREDRLSVDHLATNGTQTIKANPFTDPFFIIETLCIIWFSFELMVRFFACPS
KPAFFKNIMNSIDIVAIIPYFITLGTELAKQQGNGQQAMSLAILRVIRLVRVFRIFKLSR
HSKGLQILGKTLQASMRELGLLIFFLFIGVILFSSAVYFAETDDPESLFTSIPDAFWWAV
VTMTTVGYGDMCPVTIGGKIVGSLCAIAGVLTIALPVPVIVSNFNYFYHRETEHEEQSQY
THVTCGQQQPPFNELKKSGSEHSLNKSDYLEQEDINTIKYSNCTPTRHYFTEKKKLTEV
>XP_005987632.1_Latimeria_chalumnae
MTVATGDPTDEVAALPGHPQDTYDPEADHECCERVVINISGLRFETQLKTLAQFPETLLG
DPKKRMRYFDPLRNEYFFDRNRPSFDAILYYYQSGGRLRRPVNVPLDIFSEEIRFYELGE
EAMEMFREDEGFIKEEERPLPENEFQRQVWLLFEYPESSGPARIIAIVSVMVILISIVSF
CLETLPVFRNEDEDMHGSGISFYQPQSNGTAGFQTTPFTDTFFIVETLCIIWFSFEFLVR
FFACPSKAGFFTNIMNIIDIVAIIPYFITLGTELAEKQEDGQQGQQAMSLAILRVIRLVR
VFRIFKLSRHSKGLQILGQTLKASMRELGLLIFFLFIGVILFSSAVYFAEADERESQFIS
IPDAFWWAVVSMTTVGYGDMVPTTIGGKIVGSLCAIAGVLTIALPVPVIVSNFNYFYHRE
TEGEEQAQCLQVTSCPKIPSSPELKKSRSASTISKSDYMEIQEGVNSNEDFREENLKTTN
CTLANTNYVHITKMLTDV
>XP_005987743.1_Latimeria_chalumnae
MDEHLSLLHSPPPSSTKHRNSNNIVNPGYTETEQDIMTVVACDNMLEETAALPGHHSMDR
YEPDHECCERVVVNISGLRFETQLKTLAQFPDTLLGDPKKRMRYFDPLRNEYFFDRNRPS
FDAILYYYQSGGRIRRPVNVPIDIFSEEIRFYELGEEAMEKFREDEGFIKEEERPLPSNE
FQRQVWLLFEYPESSGPARGIAIVSVLVILISIVIFCLETLPEFRDDKDYNGPISPILNV
TNPYLTSSFTDPFFVVETLCIIWFSFELLVRFFACPSKATFSKNIMNIIDIVAIIPYFIT
LGTELAQRQGNGQQAMSLAILRVIRLVRVFRIFKLSRHSKGLQILGQTLKASMRELGLLI
FFLFIGVILFSSAVYFAEADEPSSGFNSIPDAFWWAVVTMTTVGYGDMHPVTIGGKIVGS
LCAIAGVLTIALPVPVIVSNFNYFYHRETEGEEQAQYLHVGSCQHLSSTEDLKKTRSSSS
LSKSEYMVIEEGINNSAFKQPNFKTGNCTTNNQNCVNIKKIFTDV
>XP_005991276.1_Latimeria_chalumnae
MEVAMVSAESSGCNSHLPYGYAQARAAARERERERERERLAHSRVAAETASAGGGGAGNQ
QQQQQQQARAASQGNGSSSGNASRAAPQHPHEPQRQRGKKQRRAEEKKNRQGNGGGPRHC
DLGSPLVSKEDKMKEKEEEAEEEKKKFYIYNMDDEERVSLTSRPPQDVYDSVYSEYECCE
RVVINVSGLKFETQLKTLTQFPETLLGDPEKRMRYFDPLRNEYFFDRNRPSFDAILYYYQ
SGGRLKRPVNVPFDIFSEEVKFYELGEEALLKFREDEGFVKEEEKPLPENEFKRQIWLLF
EYPESSSPARGIAIVSVLVILISIVIFCLETLPEFRDEKDFLASDKAALNGTAFPKNGHT
AFNDPFFIVETVCIIWFSFEFLVRFFACPNKTVFFKNIMNIIDIVSILPYFITLGTDLAQ
QQGNGQQAMSFAILRIIRLVRVFRIFKLSRHSKGLQILGHTLRASMRELGLLIFFLFIGV
ILFSSAVYFAEADEPTTQFHSIPDAFWWAVVTMTTVGYGDMKPITVGGKIVGSLCAIAGV
LTIALPVPVIVSNFNYFYHRETENDEQSPAAQNTASCPYFPANLLKTFKGSSSSLGEKSE
YLEMEEGVKKSLFAKEKANQGKGNGTEIVKRNCVNLNSIETDV
>XP_006013184.1_Latimeria_chalumnae
MEIALVSFENGGATAIGSGGNTSGGSTTRLNLPQVPFASSRLSDFNKENNCNSKGDRSSY
RGSWKMNDINNTCSTNSENDMDTGLAADQSPHFPDDSHLEMGILDSESHEKVIINIAGLR
FETQLCTLNQFPDTLLGDPDKRMRYFDPLRNEYFFDRNRPSFDGILYFYQSGGKIRRPVN
VSIDVFADEIRFYELGHEAMERFREDEGFIKEEEKPLPQNDFQRQVWLIFEYPESSSPAR
GIAIVSVLVILISIITFCLETLPEFRDESELPQSIKRMTNITQTPPSNSLSDPFFIIETT
CVIWFTFELLVRFFACPSKSVFSKNIMNIIDIVAIFPYFITLGTELAEQQSNNGQQAMSL
AILRVIRLVRVFRIFKLSRHSKGLQILGQTLKASMRELGLLIFFLFIGVILFSSAVYFAE
ADEPESHFSSIPDAFWWAVVTMTTVGYGDMRPVTVGGKIVGSLCAIAGVLTIALPVPVIV
SNFNYFYHRETDQEDQVPLKDDVSSGQASPTSELKKSRSRTSLNKSVVHLENNDGVNNGT
GSLERANLKANSNVDIRKSFYALCLDTTRETDL
>XP_005996789.1_Latimeria_chalumnae
MMETSQSEDPEEGTPALCHGAYDTSSQKDCCERVVINISGLRFETQIKTLAQFPETLLGD
PHKRIHYFDPLRNEYYFDRNRPCFDAILYYYQSGGRLRRPANVPLDIFMDELRFYQLGDE
ALTKFREDEGFIKEEERLLPAGEFQRQVWLLFEYPESSGAARIIAIISVMVILISIVIFC
LETLPEFRDERDLSLPVQIHQRGNETFQDHEKTPFDDPFFIVETMCICWFSFELMVRFIV
CPSKPAFFKDIMNMIDFVAIIPYFVTLGTEFARQRGVGQPAMSLAILRVIRLVRVFRIFK
LSRHSKGLQILGQTLKASMRELGLLIFFLFIGVILFSSSVYFAEVDHAETAFTSIPEAFW
WAVVTMTTVGYGDMSPVTVGGKIVGSLCAIAGVLTISLPVPVIVSNFSYFYHRETECEDQ
TQYTHVTTCPYVPPPSPKMQSITGKSTEAEEDFMDSLCAPLQTDHMDSFYTTDSGNLQSS
QQQQKPLVTQG
>XP_005987742.1_Latimeria_chalumnae
MSIWKEMEVALVSFENSDGSAGDPGYSNNVPTDHQAKKGRSSSCSLLSNWKVLLNNENSN
NETVISRLSKECNDDLVVDQLYLDEGEQRVIINIAGLRFETQLKTLDQFPETLLGDPQKR
MSYFDSMRNEYFFDRNRPSFDGILYYYQSGGKIRRPANVPLDIFADEIIFYELGNEAMEQ
FREDEGFIKDPEVPLPANDVYKQFWLLFEYPESSTAARAVALVSVFVIVISIVIFCLETL
PEFREEQDIISTRKKDNLTKEIQSPSTFTDPFFAIETVCIIWFFFELVIRFIVCPSKPEF
FRNIMNVIDIISIIPYFVTLITELVQQQEPNGQYNMSLAILRIIRLVRVFRIFKLSRHSK
GLQILGQTLKASMRELGLLIFFLFIGVILFSSAVYFAEVDEPQSQFSSIPDGFWWAVVTM
TTVGYGDMCPVTVGGKMVGTLCAIAGVLTIALPVPVIVSNFNYFYHRETENEEKNGLPEQ
IEKIQSLAFLRTGSLSSLNKTNGTCTQDKPKNGNP
>XP_020390878.1_Rhincodon_typus
MTVLAGDNMDEASALPGHPQDSYPPDNDDHECCERVVINISGLRFETQLKTLAQFPNTLL
GNPKKRMRYFDPLRNEYFFDRNRPSFDAILYYYQSGGRLRRPVNVPLEMFSEEIKFYELG
EEAMEKFREDEGFIREEERPLPENEYQRQVWLLFEHPESSGPARGIAIVSVMVILISIVI
FCLETLPQLKDDRKRTMQVGNTTIPYKSNILNDPFFIVETLCIIWFSFELLVRFFACPSK
TEFFKNIMNFIDIVAIIPYFITLGTELAEEEERNVSGEQATSLAILRVIRLVRVFRIFKL
SRHSKGLQILGQTLKASMRELGLLIFFLFIGVILFSSAVFFAEADDPDSHFNSIPDSFWW
AVVSMTTVGYGDMYPITIGGKIVGSLCAIAGVLTIALPVPVIVSNFNYFYHRETEGEEQA
QYLHVSCPNIASDSDLRSRSSSTISKSDYMEIEEDVNNSIDNFREANLRTGNCTVANQNC
VNKSKLLTDV
>XP_020388507.1_Rhincodon_typus
MTVAHGDNVDELAALPVQPQDLYEPEQDHECCERVVINISGLRFETQLRTLAQFPDTLLG
DPKKRMGYFDPLRNEYFFDRNRPSFDAILYYYQSGGRLRRPVNVPLDIFSEEIRFYELGE
EAMEMFREDEGFIKEEERPLPTNEFQRQIWLLFEYPESSGPARVIAIVSVMVILISIVSF
CLETLPAFRDDKENAVGGRPLYNNDTVPFHTPTFADPFFIVETLCIIWFSFEFLVRLFAS
PSKPSFFRNIMNIIDIVAITPYFITLGTELAEQQQQAGNGQQQGQQAMSLAILRVIRLVR
VFRIFKLSRHSKGLQILGQTLKASMRELGLLIFFLFIGVILFSSAVYFAEADEAASYFDS
IPDAFWWAVVSMTTVGYGDMYPITIGGKMVGSLCAIAGVLTIALPVPVIVSNFNYFYHRE
TENEEQAQYLHVKSCPNIPSTTDLKKSNSTSSICKSEYTETQEGVGGVREPPEHNLHTDN
CTLPNPNYVNITKLRSDV
>XP_048462911.1_Rhincodon_typus
MEVAMVSVEGSGCNTHPPYGYAQRLANSRAAAAANSCHQAAAGAGVGGRDPTPCNHNNGG
RRWRRGGRQQRKKRGETRRRRDRPGEIGSRLRLDEEEEEEEEGRREEGRREEEEEVGEEE
EEGDGPECSRRPHCDSPHRYRTMDGEGTPWAAEGPGGDYGGAACCERVVINVSGLRFETQ
ARTLGQFPDTLLGDPGRRMGYFDPLRNEYFFDRNRPSFDAILYYYQSGGRLKRPANVPFD
IFCEEVKFYELGEEATLKFREEEGLVKEAERPLPEDEFKRQVWLLFEYPESSSPARGIAI
VSVLVILISIVIFCLETLPEFRDEDFPPDFSGSPANQTRRPAGWPLASTFGDPFFIVETV
CIVWFSFELLVRFFACPSKPAFFRDLMNTIDVVSIVPYFITLGTDLAHRQTNGQQAMSFA
ILRTIRLVRVFRIFKLSRHSKGLQILGHTLRASMRELGLLIFFLFIGVVLFSSAVYFAEA
DDPKSQFTSIPDAFWWAVVTMTTVGYGDMKPITVGGKIVGSLCAIAGVLTIALPVPVIVS
NFNYFYHRETESEEQAPASATAPTSCPSLLRKLRRPSCSSSSLGAKSDYMEMDESLRESL
CLKSKGNGKESAKPNALHLKAVETDV
>XP_048466250.1_Rhincodon_typus
MTLIGEENIDESVVLTALSQDNREPEELGQECCERAFINISGLRFETQLRTLAQFPNTLL
GNPRKRMRYFDPLRNEYFFDRNRPSFDAILYFYQSGGRLRRPVNVPVDIFLEEIKFYEMG
DEAIDNLREEEGFIKEEERILPSNEYQRQVWLLFEYPESSGAAKGIAIVSVLVILISIII
FCLETLPEFREDSRPDLMRFATNGTEPLGVKSFTDPFFIIETLCIVWFSFELLVRFFSCP
SKPGFFKNIMNIIDIVAIIPYFITLFTELVYHQSNGQQTMSLAILRVIRLVRVFRIFKLS
RHSKGLQILGKTLQASLRELGLLIFFLFIGVILFSSAVYFAETDDPDSSFSSIPDAFWWA
VVSMTTVGYGDMYPITIGGKIVGSLCAIAGVLTIALPVPVIVSNFNYFYHRENEHEDQAE
YLHVSSKQQAASLGRFKTSNQSLDKSENLEVEDNVDALFLDPDPYPGYTPSRQKPPTKKI
FTDV
>XP_020370030.2_Rhincodon_typus
MEKALCNYQKSYELCRQGHNECCERVVINVSGLRFETQVKTLRQFPDTLLGDPQRRIRYF
DPLRNEYFFDRNRPSFDAILYYYQSGGRLKRPNSVSLEVFMEELRFYELGDEAMTRFRED
EGFIKEEEKPMPTNEFQRQLWLLFEYPESSPPAKVVAIISVLVILISIVVFCLETLPEFR
DEQDPTLPIHPHRGNSTHLEDMGNPFHDPFFVVETMCICWFSFELFLRFIVCPSKAGFFK
DVMNIIDSVAIIPYFVALGTEFARQRGVAQPAMSLAILRVIRLVRVFRIFKLSRHSKGLQ
ILGQTLKASMRELGLLIFFLFIGVILFSSAVYFAESEDKNTIFTSIPESFWWAVVTMTTV
GYGDMYPSTLGGKIVGSLCAIAGVLTISLPVPVIVSNFSYFYHREIESEDQTQYSHVTTC
PYLPPSPKTQSMMGKSQEVEDELIDNFCTPLQNDMLDGFCPTDGGIPETTSSPNRKPLVT
QV
>XP_020390867.2_Rhincodon_typus
MDIALVRLQDGGAALGSSQRGGGGGGAGGGGGGGISAPLGVSAAGPTAKGYLDPPAPGEM
NAAGPLKAVDQAPPVDNLQQQQLLDVNRSERVVINIAGLRYETQLSTLSQFPDSLLGDPE
KRIRYFDPLKNEYFFDRNRPCFDGILYFYQSGGRIRRPVNVSIDMFADEIRFYKLGPEAM
ERFREDEGFIKEEEKPLPHNEFQKQMWLLFEYPESSSPARGIAIVSVLVIVISIIIFCLE
TLPEFRDDRDSASNSPLNASAQGPGAGDNSSLSDPFFIIETTCVVWFTLELLVRFLACPS
KSVFARDIMNIIDIVAIIPYFITLGTELAEQQSNGQQAMSLAILRVIRLVRVFRIFKLSR
HSKGLQILGQTLKASMRELGLLIFFLFIGVILFSSAVYFAEADEPRSHFSSIPDAFWWAV
VTMTTVGYGDMKPVTMGGKIVGSLCAIAGVLTIALPVPVIVSNFNYFYHRETDNEEQAQY
LKDDTDSEPSHSEELKRSRSSLGKPLENSEGVNNGAGAHLKANSAPDIRKSLYALCLDPN
TETDL
>XP_020388510.2_Rhincodon_typus
MKSKRELELALMSFEADGGDMLLESWSKSNASFISPLCTRRNLTGYDHLPKNILSEPDLE
TQCEMEKLLEQEGSHKVIINVAGMRFETQQKTLAQFPDTLLGDPIRCLPYFDPLTNQYFF
DRNRPSFDGILYYYQSGGKIRRPANVPLDVFTGEIIFYQLGPEAMEQFREEEGFIKELEV
PLPMSDSLRQLWLLLEYPESSRAARSVALVSLFVIIISIIVFCLETLPEFREGPKLGSPS
HLANPTQSNVANVNLFTDPFFLIESLCMIWFSFELLVRSVVCPSKCDFFSDIMNIIDVIA
IIPYFVTLITELAEQQQQAGNGQQQGQQAMSLAILRVIRLVRVFRIFKLSRHSKGLQILG
QTLKASMRELGLLIFFLFIGVVLFSSAVYFAEVDEPQTQFSSIPDGFWWAVVTMTTVGYG
DMCPVTIGGKMVGTLCAIAGVLTIALPVPVIVSNFNYFYHRETGNEEKLNPQESPEHQAL
LLASSVPRDCIASINKTRTSSPTAQHS
>XP_032895489.1_Amblyraja_radiata
MTVIAGDNLDDASALPGHPQDNYPPANDDHECCERVVINISGLRFETQLKTLAQFPNTLL
GNPKRRMRYFDPLRNEYFFDRNRPSFDAILYYYQSGGRLRRPVNVPLEMFSEEIKFYELG
EEAMEKFREDEGFIREEERPLPENEYQRQVWLLFEHPESSGPARGIAIVSVMVILISIVI
FCLETLPQLKDDRKRVMQVGNTTMPYKSNILTDPFFIVETLCIIWFSFELIVRFFACPSK
AEFFKNIMNFIDIVAIIPYFITLGTELAEEDEGTMSGEQATSLAILRVIRLVRVFRIFKL
SRHSKGLQILGQTLKASMRELGLLIFFLFIGVILFSSAVFFAEADDPDSFFTSIPDSFWW
AVVSMTTVGYGDMYPVTIGGKIVGSLCAIAGVLTIALPVPVIVSNFNYFYHRETEGEEQA
QYLHVSCPNIVSDSDLRSRSSSTVSKSEYMEIEEDVNNSIDNFREANLRTGNCTVANQNC
VNKSKLLTDV
>XP_032898547.1_Amblyraja_radiata
MTVAHGDNVDELAARPVQNQDLYGLEQNHECCERVVINISGLRFETQLRTLAQFPDTLLG
DPKKRMGYFDPLRNEYFFDRNRLSFDAILYYYQSGGRLRRPINVPLDIFAEEIHFYELGE
EAMEMFREDEGFIKEEERPLPENDFQRQMWLLFEYPESSGPARVIAIMSVMVILISIVSF
CLETLPVFRDDKENPAGRRPKYTNETTPYHTPTFADPFFIVETLCIIWFSFEFLVRLFAS
PSKPTFFRNIMNIIDIVAITPYFITLGTELAEQQQQQQQQQQQQQQAGNEQQQGQQAMSL
AILRVIRLVRVFRIFKLSRHSKGLQILGQTLKASMRELGLLIFFLFIGVILFSSAVYFAE
ADEAASFFDSIPNAFWWAVVSMTTVGYGDMYPITIGGKMVGSLCAIAGVLTIALPVPVIV
SNFNYFYHRETENEEQAQYLHTRSCASIPSVTDLKKSNSTSSICKSEYTQEGMGGPRHPP
DHNLLNDNCTLSNPNYVNITKMRSDV
>XP_032869202.1_Amblyraja_radiata
MDKPLCLYDKDLESSDHHDCCERVIINVSGLRFETQIKTLRQFPDTLLGDPQRRTRYFDP
LRNEYFFDRNRPSFDAILYYYQSGGRLKRPNSVSLEVFMEELRFYELGDEAVTRFREDEG
FVKEEERLLPNNEFQRQLWLLFEYPESSSPAKVVAIISVLVILISIVVFCLETLPEFRDD
HDPTLPVHSQKGNSSLAEVASNPFSDPFFVVETMCICWFSFELFLRFIVCPSKPGFFKNI
MNFIDFVAIIPYFVALGTEFARQRGVAQPAMSLAILRVIRLVRVFRIFKLSRHSKGLQIL
GQTLKASMRELGLLIFFLFIGVILFSSAVYFAESEDEDTIFTSIPEAFWWAVVTMTTVGY
GDMYPVTLGGKIVGSLCAIAGVLTISLPVPVIVSNFSYFYHREIESEEQTQYSHVTTCPY
LPPSPKAQSLTGKSLELEDELVDSFCAPLHTDMLDGFCPTDSGHRPSDNSPIKNSVVTQV
>XP_032894530.1_Amblyraja_radiata
MEGEEETTPPPSSPPPPSSTTTASSSPSITSASSSSSRRQYSVYSERVVINVSGLRFETR
SQTLEHFPDTLLGDPARRMRHFDPLRNEYFFDRNRPSFDAILYYYQSGGRLKRPANVPFD
IFCEEVKFYELGDEAVLRFREEEGFIKEQDKPLPRDEFKRQIWLLFEYPESSSPARGIAI
VSVLVILISIVIFCLETLPEFRDERDFMPASRAGADNGSSRPSPSPSPSSSSTTTSSSSS
TITTTTTSSSSSSSSVSTFSDPFFIVETVCIIWFSFELLVRFFACPSKPGFFKNIMNIID
IVSILPYFITLGTELANVQGGNGQQATSFAILRTIRLVRVFRIFKLSRHSKGLQILGQTL
RASMRELGLLIFFLFIGVILFSSAVYFAEADDPKSHFTSIPDAFWWAVVTMTTVGYGDMK
PITVGGKIVGSLCAIAGVLTIALPVPVIVSNFNYFYHRETENDEQSQVSQSCALPYLTSS
FLKKFRSSSSLGNKSEYLEMEEGLKESLCTTQQSKDNGTETVKHNSVNLNAVETDV
>XP_032895491.1_Amblyraja_radiata
MTLVAEENIDESVALATFSQGSCDPELLGQECCERALINISGLRFETQLRTLAQFPDTLL
GDPRKRMRYFDPLRNEYFFDRNRPSFDAILYYYQSGGRLRRPANVPVDIFMEEIKFYEMG
EEAIDNFREEEGFIKEEERVLPANEYQRQVWLLFEYPESSGSAKGIAIVSVLVILISIII
FCMETLPVFREDARLEPRTVAVNGTDTLGTNIFTDPFFIIETLCIVWFSFELLVRFFSCP
SKSTFSKNIMNIIDIVAIIPYFITLFTELVYHQSNGQQTMSLAILRVIRLVRVFRIFKLS
RHSKGLQILGQTLQASLRELGLLMFFLFIGVILFSSAVYFAETDDPDSSFSSIPDAFWWA
VVTMTTVGYGDMHPITIGGKIVGSLCAIAGVLTIALPVPVIVSNFNYFYHRENEHEEQVE
YMHISSGQQANSMGQLKASDQSLNKSEAEDNVDALINDHQYPDYTPIKQRSSDNQTRKTF
TDV
>XP_032895221.1_Amblyraja_radiata
MEIALLRLEEGEEAAAAAGGRCAGSGGGGGIWWEQEGGMGEPAAGAGAGGRPDECGERVV
INVAGLRYETRLATLSQFPDSLLGDPLQRLRYFDPLRNEYFFDRSRPCFDGILYFYQSGG
RVRRPVNVSIDMFADEIRFYRLGPEAMERFGEDEGFIKEKERQLPRREFQKQLWLLFEYP
ESSNPARCIAIVSVLVIVISIIIFCLETLPEFRDDRYNSFNRTTNGTRGSTGNSLSDPFF
IVETTCVVWFTLELLVRFFSCPSKPVFARDIMNIIDIVAIIPYFITLGTEMAEQQANGQQ
ANGQQAMSLAILRVIRLVRVFRIFKLSRHSKGLQILGQTLKASMRELGLLIFFLFIGVIL
FSSAVYFAEADDPRSNFSSIPDAFWWAVVTMTTVGYGDMKPITVAGKIVGSLCAIAGVLT
IALPVPVIVSNFNYFYHRENDNEEQAKYLIDKVEVESSISEDLKKSRNSIGNHLENSDGV
NHGTGTHCKANSTLDIRKSLYALCMVPNTETDL
>XP_032898555.1_Amblyraja_radiata
MPKREMELVLVSPEDVDDNDIPASRAKLHDSCLNMLWKWRNLLDCDVPTDKLLSQVTWQH
QQEMDELLAQEGSQKIIINVAGLRFETHVKTLAEFPDTLLGNPARCMPYFDPLTNQYFFD
RNRPSFDAILYYYQSGGRMRRPANVPLDVFTDEIIFYQLGSEAMEQFREQEGFIKEMEVQ
LPVHPIFRQLWLLFEYPESSGAARGVAVVSVVVIVISIVIFCLETLPEFREDVELGTFSG
SAHHDQSSGPAPSFFTDPFFLIETACMLWFFFELLVRAVACPSKSDFFRDMMNIIDVVSI
IPYFVTLVTELIKQQQPQQTGNGQTQGQHTMSLAILRIIRLVRVFRIFKLSRHSKGLQIL
GQTLKASMRELGLLIFFLFIGVILFSSAVYFIEVDEPQTHFSSIPDAFWWAVVTMTTVGY
GDMCPVTIGGKMVGTLCAIAGVLTIALPVPVIVSNFNYFYHRETENEEKQNISTSIDCKE
LITAGSVPRDCIASINKTKAF
>NP_001280068.1_Callorhinchus_milii
MTVLAGDNIDEASALPGHPQDSYQPDHEDHECCERVVINISGLRFETQLKTLSQFPNTML
GNPKKRMRYFDPLRNEYFFDRNRPSFDAILYYYQSGGRLRRPVNVPLDMFSEEIKFYELG
EEAMEKFREDEGFIKEEERPLPENEYQRQVWLLFEHPESSGPARGIAIVSVMVILISIVI
FCLETLPELKDDKDVASRTVTIGNVTTIYKQNILTDPFFIVETLCIIWFSFELIVRFFAC
PSKAEFFKNIMNFIDIVAIIPYFITLGTELADEKGEENKSGEQATSLAILRVIRLVRVFR
IFKLSRHSKGLQILGQTLKASMRELGLLIFFLFIGVILFSSAVFFAEADDPDSLFTSIPD
AFWWAVVSMTTVGYGDMYPVTIGGKIVGSLCAIAGVLTIALPVPVIVSNFNYFYHRETEG
EEQAQYLHVSCPNIASESDVRSHSSTTISKSEYMEIAEDMKNSIDNFREANLRTGEWTVA
NQNCVNKNKLLTDV
>XP_007902375.2_Callorhinchus_milii
MTRGTGDHPDNDGDESVALTALSPRGQPGRGGQGGGEPECCGRAVINISGLRFETGLRTL
GHFPDSLLGDPGKRMRYFDPLRNEYFFDRNRPSFDAILYFYQSRGRLRRPANVPFDVFME
EIRFYQLGDQAIANFREEEGFFQEEERALPEGEYQRQVWLLFEYPESSGPAKGIAIVSVL
VILISIVIFCLETLPEFREDQTRLHMSETAANGTQLVARDNPFTDPFFITETLCIMWFSF
ELLVRFFSSPSKPGFFKNIMNIIDIVAIIPYFITLFTELVHHQSNGQQAMSLAILRVIRL
VRVFRIFKLSRHSKGLQILGKTLQASLRELGLLMFFLFIGVILFSSAVYFAESDDPDSSF
NSIPEAFWWAVVTMTTVGYGDMYPVTIGGKIVGSLCAIAGVLTIALPVPVIVSNFNYFYH
RGSENDEQPPYPQGSSAGEGSGSLGGDLSSNPSLHKCEYPEAESDLDMARGEKRQYHDFS
PIKQSFADTQNMLTPV
>NP_001279328.1_Callorhinchus_milii
MTVAAGDSGDEVVAAPPTSELEHECCERVVVNISGLRFETQLKTLSLFPDTLLGDPRKRM
RYFDPLRNEYFFDRNRPSFDAILYYYQSGGRIRRPVNVPIDIFSEELRFYQLGEEAMEMF
REDEGFIQEKERPLPANEFQRQVWLLFEYPESSGPARAIAIVSVMVILISIVSFCLETLP
MFREEAEHLGAPRPQHTNSTEPYQSGTFTDPFFILETLCIIWFSFEFLVRLFACPSKPIF
FKNMMNIIDIVAIIPYFITLGTELAAQQQQHQEKEEGAGQQQGQQAMSLAILRVIRLVRV
FRIFKLSRHSKGLQILGQTLKASMRELGLLIFFLFIGVILFSSAVYFAEADEKMSYFNNI
PEAFWWAVVTMTTVGYGDMYPITIGGKIVGSLCAIAGVLTIALPVPVIVSNFNYFYHRET
EGEEQARYLHITSCPRLKASSELPRSPIASSLDNDDYMDPREAGDPPEEDRPETPHCLLP
NTNHVNITKMLTDV
>NP_001279324.1_Callorhinchus_milii
MQLVAGDGTEPAGSLVGCPEPEPEPEPPEPEPECCERVVVNISGLRFETRLKTLSLFPDT
LLGDPKKRMRYFDPLRNEYFFDRNRPSFDAILYYYQSGGRIRRPVNVPIDILSEEIRLYQ
LGEEAMEMFREDEGFIQEKERPLPAHEFQRQVWLLFEYPESSGPARAIAIVSVMVILISI
VIFCLETLPEFRDDKDYRPGPGSPVSAPQVRADANANATGDPPDPAWGGIFADPFFVVET
LCIIWFSFELLVRFFTCPSKASFAKNIMNIIDIVAIIPYFITLGTELAERQGNGQQAMSL
AILRVIRLVRVFRIFKLSRHSKGLQILGQTLKASMRELGLLIFFLFIGVILFSSAVYFAE
ADDPGSGFSSIPDAFWWAVVTMTTVGYGDMHPITIGGKIVGSLCAIAGVLTIALPVPVIV
SNFNYFYHRETEGEEQAQYLHVTSCPHLSPSPSSSSSSSCTEELKKSRSSSSLSKSEYMV
IEEGINHHHHHHHKQVNFQTGNCTANAPNCVAIKKIFTDV
>XP_042197515.1_Callorhinchus_milii
MEAAMVSVDSGGCSSHMPYGYAQRRERIANSRAVAAAASAAAAAAQQQQQVLPGDPYGYG
WSPGGSSERSGGGSGSGSGSGSVCSAFECRERVVINVSGLRFETQMQTLSRFPDTLLGDP
DKRLRYFDPLRNEYFFDRNRPSFDAILYYYQSRGRLKRPVNVPLDIFSEEVKFYELGGEA
VLKFREEEGFARDAGGGGERALPAGEFQRQVWLLFEYPESSSPARGIAIVSVLVILISIV
IFCLETLPEFRDERDPFLAAAAAAAAGGAVSPFGDPFFIVETVCIVWFSFELLVRFFACP
SKARFFKDIMNTIDVVSILPYFITLGTDLAESQGGGQQQQQQQQQQQQAMSFAILRIIRL
VRVFRIFKLSRHSKGLQILGHTLRASMRELGLLIFFLFIGVILFSSAVYFAEADDPKTQF
KSIPDAFWWAVVTMTTVGYGDMKPITVGGKIVGSLCAIAGVLTIALPVPVIVSNFNYFYH
RETESSEEQSQAAQPTPTCPYLPTNFLRRFRGPRPSSSSSSSSSSSSSSSSSSSLGNKSE
YLEMEEGLKESLCEKQRVKGNGREAVKRNSLNLKAVETDV
>XP_007902374.2_Callorhinchus_milii
MARGRLEQDQDQVPSEDNRLELEFLARNRSERVIVNIAGLKYETQLGTINQFPDTLLGDP
QKRMRYFDPLRNEYFFDRNRPSFDGILYFYQSGGKIRRPVNVSIDIFADEIRFYQLGAEA
MERFREEEGFIKEEEKPLPKQEFQRQLWLLFEYPESSSPARGIAIVSVLVIVISIIIFCL
ETLPEFRDERYNLVGPNGTHISSIHMSLTDPFFVIETTCVVWFTLELLMRFFACPSKSVF
SRDIMNIIDVVAIFPYFITLGTELAEQQSNGQQAMSLAILRVIRLVRVFRIFKLSRHSKG
LQILGQTLKASMRELGLLIFFLFIGVILFSSAVYFAEADEPSSFFSSIPDAFWWAVVTMT
TVGYGDMRPVTMGGKIVGSLCAIAGVLTIALPVPVIVSNFNYFYHRETDNADQGSLNDDD
DSAEGSSSEEMRKSRTSLGKAGALENSEGINNGAGANLKALSPPDIRKSLYALCLDSNRE
TDF
>XP_007908041.2_Callorhinchus_milii
MDKPPSPYELCSQGNHEGCERVVINVSGLRFETQLKTLGQFPDSLLGDPHRRIRYFDPLR
NEYFFDRNRPSFDAILYYYQSGGRLKRPSTIPLDVFMEELRFYELGDDTITRFREDEGFT
KEEERPLPDNEFQRQIWLLFEYPESSAPARIVALISVLVILISIVIFCLETLPXFKEEKD
AILPVYTNRGNNTHESSSQSAFQDPFFMVETMCICWFSFELLLRLIVCPSKPAFFKDIMN
IIDFVAIIPYFVALGTEFARQRGVAQPAMSLAILRVIRLVRVFRIFKLSRHSTGLQILGQ
TLKASMRELGLLIFFLFIGVILFSSSVYFAEADDANTLFTSIPEAFWWAVVTMTTVGYGD
MSPITLGGKIVGSLCAIAGVLTISLPVPVIVSNFSYFYHREIESQDNFQFTHVVTCPYLP
PANTQLQALTEKSTEMDEDLIDHLCDPIQNDILDGFCTNDNGQLQNRKPLTTQV
>XP_007892489.2_Callorhinchus_milii
MTEPEMEMALISLDLADELGGQEEGERGWHTQQQHRSRSRHSCTSLFSTWRMLLSNEGSL
DYMLILAEQEHSEELSKLEQEEGEQKIMVNIAGLRFETRLRTFSQFPDTLLGNPYKRMKF
FDCVRNEYFFDRNRPSFDGILYYYQSKGKIRRPANVPLDVFAEEIHFYELGAAVMEQFRE
GEGFIKEEEVQLPVNQTHKQFWLLFEYPESSGAARGAALVSVSIIVVSIVNFCLETLPEF
QDNRELRDSTQPANLSQALESSSQHNIFSDPFFLVETACIFWFFAELCIRFAACPSKPEF
FKAIMNIIDLMSIIPYFVTLITELVQEQQEADGQQQTTSLTILRIIRLVRVFRIFKLSRH
SKGLQILGKTLKASLKELGLLIFFLFIGVILFSSAVYFAEVDEPNSQFSSIPDGFWWAVV
TMTTVGYGDMCPITLGGKLVGMLCAIAGVLTIALPVPVIVSNFNYFYHRDRENMEKQCIT
ITDENAPPLSEGSVTRDCIVSINKVDGVYVGGEEGAAMWKEWLCGRRTFNIRTFLSRKTS
>XP_041058688.1_Carcharodon_carcharias
MTVLAGDNIDEASALPGHPQDSYPPDNDDHECCERVVINISGLRFETQLKTLAQFPNTLL
GNPKKRMRYFDPLRNEYFFDRNRPSFDAILYYYQSGGRLRRPVNVPLEMFSEEIKFYELG
EEAMEKFREDEGFIREEERPLPENEYQRQVWLLFEHPESSGPARGIAIVSVMVILISIVI
FCLETLPQLKDDRKRTMQVGNTTIPYKSNILSDPFFIVETLCIIWFSFELLVRFFACPSK
AEFFKNIMNFIDIVAIIPYFITLGTELAEEEEGNMSGEQATSLAILRVIRLVRVFRIFKL
SRHSKGLQILGQTLKASMRELGLLIFFLFIGVILFSSAVFFAEADDPETHFSSIPDSFWW
AVVSMTTVGYGDMYPITIGGKIVGSLCAIAGVLTIALPVPVIVSNFNYFYHRETEGEEQA
QYLHVSCPNIASDSDLRSRSSSTISKSDYMEIEEDVNNSIDNFREANLRTGNCTVANQNC
VNKSKLLTDV
>XP_041051534.1_Carcharodon_carcharias
MTVAHGDNVDELAALPVQPQDLYEPEQDHECCERVVINISGLRFETQLRTLAQFPDTLLG
DPKKRMGYFDPLRNEYFFDRNRPSFDAILYYYQSGGRLRRPVNVPLDIFSEEIRFYELGE
EAMEIFREDEGFIKEEERPLPENEFQRQIWLLFEYPESSGPARVIAIVSVMVILISIVSF
CLETLPVFRDDKENTAGGRPQYNNATASYHSPTFADPFFIVETLCIIWFSFEFLVRLFAS
PSKPSFFRNIMNIIDIVAITPYFITLGTELAEQQQQVGNGQQQGQQAMSLAILRVIRLVR
VFRIFKLSRHSKGLQILGQTLKASMRELGLLIFFLFIGVILFSSAVYFAEADEAASYFDS
IPDAFWWAVVSMTTVGYGDMYPITIGGKMVGSLCAIAGVLTIALPVPVIVSNFNYFYHRE
TENEEQAQYLHVKSCPNIPSTTELKKSNSTSSICKSEYTETREGMGGVQDPPDHNLHTDN
CTLPNPNYVNITKLRSDV
>XP_041052551.1_Carcharodon_carcharias
MEAAMVSVEGSGCNSHPPYGYAQRRERLANSRAAAAAAAVVAASNMQHAAGAGAGGREPH
HHHHHHRHHTMDGDETSSAGEPPREGAGGEYGGACCERVVINVSGLRFETQARTLGQFPD
TLLGDPGRRMCYFDPLRNEYFFDRNRPSFDAILYYYQSGGRLKRPVNVPFDIFTEEIKFY
ELGDEAMLKFREEEGFVKEADKPLPEDDFKRQVWLLFEYPESSSPARGIAIVSVLVILIS
IVIFCLETLPEFRDDRDFPPAAADDADAADDGLPANGTRRAGWPPLAAAAATAFGDPFFI
VETVCIVWFSFELLVRFFACPSKPGFFRNIMNMIDIVSILPYFITLGTDLAHQPGNGQQA
MSFAILRTIRLVRVFRIFKLSRHSKGLQILGHTLRASMRELGLLIFFLFIGVILFSSAVY
FAEADDPKSQFTSIPDAFWWAVVTMTTVGYGDMKPITVGGKIVGSLCAIAGVLTIALPVP
VIVSNFNYFYHRETESEEQAPVSQTTSCPYLPVNLLRKFRSSSSLANKSEYLEMEEGLKE
SLCSKPKGNGTETVKHNSVHLKAVETDV
>XP_041033722.1_Carcharodon_carcharias
MEEGRKVPLPPLETMENSLCNYQKSYDLCSQGHQECCERVVINVSGLRFETQVKTLRQFP
DTLLGDPQRRIRYFDPLRNEYFFDRNRPSFDAILYYYQSGGRLKRPNSVSLDVFMEEMRF
YELGDEAMSRFREDEGFIKEEEKPMPNNEFQRQLWLLFEYPESSPPAKVVAIISVLVILI
SIVVFCLETLPEFRDELDPTLPIYPHRGNSTHLEGMGNPFHDPFFVVETMCICWFSFELF
LRFIVCPSKPGFFKNIMNIIDFVAIIPYFVALGTELARQRGVAQPAMSLAILRVIRLVRV
FRIFKLSRHSKGLQILGQTLKASMRELGLLIFFLFIGVILFSSAVYFAESEDKNTIFTSI
PESFWWAVVTMTTVGYGDMYPITLGGKIVGSLCAIAGVLTISLPVPVIVSNFSYFYHREI
ENEDQSHYSHVTTCPYLPPSPKTQSVTGKSTEVEDDLINNFCAPLQSDMLDGFCPTDSGN
LESTISPNRKPLVTQV
>XP_041059040.1_Carcharodon_carcharias
MTLVAEENIDDSVVLTALSQSNCDPEELGQECCERALINISGLRFETQLRTLAQFPDTLL
GDPRKRMRYFDPLRNEYFFDRNRPSFDAILYFYQSGGRLRRPVNVPVDIFLEEIKFYEMG
DEAINNLREEEGFIKEEERVLPANEYQRQVWLLFEYPESSGAAKGIAIVSVLVILISIII
FCLETLPEFREDARPDLTKFAANGTETLGVNSFTDPFFIIETLCIVWFSFELLVRFFSCP
SKPGFFKNIMNIIDIVAIIPYFITLFTELVYHQSNGQQTMSLAILRVIRLVRVFRIFKLS
RHSKGLQILGKTLQASLRELGLLMFFLFIGVILFSSAVYFAETDDPESSFSSIPDAFWWA
VVTMTTVGYGDMHPVTIGGKIVGSLCAIAGVLTIALPVPVIVSNFNYFYHRENEHEDQAE
YLHISSGQQATSPGRLKASNQSLNKSEYLEAEDNVDALILDHQQYPNYTPTKQRPSGPPK
KKIFTDV
>XP_041059039.1_Carcharodon_carcharias
MDIALVRLQDGGAALGSCQRGNSISAHLGVSAAPDSGWPDPQPLRGPSAGNMNDMNAAGL
PDNLLKAVDQGPPVDNLQLLDVNRSERVVINIAGLRYETQLSTLSQFPDSLLGDPEKRMR
YFDPLKNEYFFDRNRPCFDGILYFYQSGGRIRRPVNVSIDMFADEIRFYKLGPEAMERFR
EDEGFIKEEEKALPKNEFQKQMWLLFEYPESSSPARGIAIVSVLVIVISIIIFCLETLPE
FRDDRYSAEKQALNGTQSQSSTSLVDPFFIIETTCVVWFTLELLVRFLACPSKSVFARDI
MNIIDIVAIFPYFITLGTELAEQQSNGQQAMSLAILRVIRLVRVFRIFKLSRHSKGLQIL
GQTLKASMRELGLLIFFLFIGVILFSSAVFFAEADEPRSHFSSIPDAFWWAVVTMTTVGY
GDMKPVTMGGKIVGSLCAIAGVLTIALPVPVIVSNFNYFYHRETDNEEQAQYLKDDTESE
ASHSEELKRSRSSLGKALENSEGVNNGAGAHLKANSAPDIRKSLYALCLDPNTETDL
>XP_015208228.1_Lepisosteus_oculatus
MTVVAGDNMDETSALPGHPQDSYPPDHDDHECCERVVINIAGLRFETQLKTLAQFPNTLL
GNPKKRMRYFDPLRNEYFFDRNRPSFDAILYYYQSGGRLRRPVNVPLDMFSEEIKFYELG
EEAMEKFREDEGFIREEERPLPEKEFQRQIWLLFEHPESSGPARGIAIVSVMVILISIVI
FCLETLPELKDDPAGRIQTIGNSTFYYKPNIFTDPFFIVETLCIIWFSFELVVRFFACPS
KADFFKNIMNFIDIVAIIPYFITLGTEMAEEQDGKEQKGEQATSLAILRVIRLVRVFRIF
KLSRHSKGLQILGQTLKASMRELGLLIFFLFIGVILFSSAVYFAEAEEKDSYFSSIPDAF
WWAVVSMTTVGYGDMYPVTIGGKIVGSLCAIAGVLTIALPVPVIVSNFNYFYHRETEGEE
QAQLLHVSNPNIASDTNSSRRSSSTVSKSEYMEIDEDINNSIDNFREANLRTGNCTVANQ
NCVNKSKLLTDV
>XP_015197543.1_Lepisosteus_oculatus
MTVATGDPTDEAAALPGHPQDTYDPEADHECCERVVINISGLRFETQLKTLSQFPETLLG
DPKKRMRYFDPLRNEYFFDRNRPSFDAILYYYQSGGRLRRPVNVTLDIFSEEIRFYELGE
EAIEIFREDEGFIKEEERPLPENEFQRQVWLLFEYPESSGPARIIAIISVMVILISIVSF
CLETLPIFRNEEEDMRKNIYQPYSNSTSSYQSTSFTDPFFILETLCIIWFSFEFLVRFFA
CPSKAGFFVNIMNIIDIVAIIPYFITLGTELAEKPEDGQQGQQAMSLAILRVIRLVRVFR
IFKLSRHSKGLQILGQTLKASMRELGLLIFFLFIGVILFSSAVYFAEADEEASQFISIPD
AFWWAVVSMTTVGYGDMVPTTIGGKIVGSLCAIAGVLTIALPVPVIVSNFNYFYHRETEG
EEQAQYLQVTSVPKIPSSEELKKSRSASTISKSDYMEIQEGVNNSNEDFREENLKTANCT
LANTNYVNITKMLTDV
>XP_015208426.1_Lepisosteus_oculatus
MTVVPGENLDETVALAALSHDVYDPEQADQECCERVVINISGLRFETQLKTLAQFPSTLL
GDPRKRMRFFDPLRNEYFFDRNRPSFDAILYYYQSGGRLRRPVNVPVDIFMEEIKFYELG
EEVIENFKEDEGFIKEEERPLPNNEFQRQVWLLFEYPESSGPARGIAIVSVLVILISIVI
FCLETLPEFREENRFYDHLVLNGTSSVKPNPFTDPFFIVETLCIIWFSFELLVRFFACPS
KPAFFKNIMNTIDIVAIIPYFITLGMELAEHQGNGQQAMSLAILRVIRLVRVFRIFKLSR
HSKGLQILGKTLQASMRELGLLIFFLFIGVILFSSAVYFAETDDPSSGFSSIPDAFWWAV
VSMTTVGYGDMCPVTIGGKIVGSLCAIAGVLTIALPVPVIVSNFNYFYHRETEHEEQFQY
THVTCGQQQSSFGELKKSGSKSSLNKSDYLETDDFDPIKYTNCSPTKAYTGKLSDV
>XP_015197852.1_Lepisosteus_oculatus
MDDHRSLLHSPPPSSAKHRKNNIVNPGYTDTEQDIMTVVACDNMLEETAALPGHHSLDRY
EPDHECCERVVINISGLRFETQLKTLSQFPETLLGDPKKRMRYFDPLRNEYFFDRNRPSF
DAILYYYQSGGRIRRPVNVPIDIFSEEIRFYELGEEAMEKFREDEGFIKEEERPLPTNEF
QRQVWLLFEYPESSGPARGIAIVSVLVILISIVIFCLETLPEFRDEKEYQSPIAPVINGT
SPYLSSTFTDPFFVVETLCIIWFSFELLVRFFACPSKATFSKNIMNIIDIVAIIPYFITL
GTELAERQGNGQQAMSLAILRVIRLVRVFRIFKLSRHSKGLQILGQTLKASMRELGLLIF
FLFIGVILFSSAVYFAEADDPSSGFSSIPDAFWWAVVTMTTVGYGDMHPVTIGGKIVGSL
CAIAGVLTIALPVPVIVSNFNYFYHRETEGEEQAQYLHVGSCQHLTSTEELKKTRSSSSL
SKSEYMVIEEGITSAFKQPNFKSSNCTQNNQNCVNIKKIFTDV
>XP_015194130.1_Lepisosteus_oculatus
MEVAMVSAESGGCNSHLPYGYAQARARERERERERERQAHTRAAAAAAAAAAAAEDEDEE
EEGEGGEGDGGGGGGGGGEPRERRKSFLWSLGDEETVSLPDRRPQQGYDHVYSEYGCCER
VVINVSGLKFETQLKTLTQFPETLLGDPEKRVRYFDPLRNEYFFDRNRPSFDAILYYYQS
GGRLKRPVNVPFDIFSEEIKFYELGDDAMLKFREDEGFVKEEDKPLPEDEFKRQVWLLFE
YPESSSPARGIAIVSVLVILISIVIFCLETLPEFRDDKELHAASGRSSSLDGNHTQPDSG
YTTFNDPFFIVETVCIIWFSFELIVRFFACPSKAGFFKNIMNSIDIVSILPYFITLGTDL
AQQQGNGQQAMSFAILRIIRLVRVFRIFKLSRHSKGLQILGHTLRASMRELGLLIFFLFI
GVILFSSAVYFAEADEPTSQFQSIPDAFWWAVVTMTTVGYGDMKPITVGGKIVGSLCAIA
GVLTIALPVPVIVSNFNYFYHRETDNEDQAPAAQSAACPYLPTNFLKRFRGSASVSSLGD
KSEYVEMEEGVTESLCVAEKQGRSKGNGTELARRSYANPRSVQTDV
>XP_006633553.2_Lepisosteus_oculatus
MEIALVSFENGGATTIGSGGSTNALNLPQASFVQSGLNDDYRKEINTFSSLQQGSWKMND
MNNTFSSSENAIDALLRADHSPHLFDEDALDMDLDNESNERVLINIAGLRFETQLGTLNQ
FPDTLLGDPDKRIKYFDPLRNEYFFDRNRPSFDGILYFYQSGGKIRRPVNVSIDVFADEI
RFYELGEEAMERFREDEGFIKEEEKPLPQNDFQKQVWLIFEYPESSSPARGIAIVSVLVI
LISIITFCLETLPEFRDESELPHSARRNNVTQAPTSNTLSDPFFIIETTCVIWFTFELIV
RFFACPSKSVFSKNIMNIIDIVAIFPYFITLGTELAEQQGNNGQQAMSLAILRVIRLVRV
FRIFKLSRHSKGLQILGQTLKASMRELGLLIFFLFIGVILFSSAVYFAEADEPESHFSSI
PDAFWWAVVTMTTVGYGDMRPITVGGKIVGSLCAIAGVLTIALPVPVIVSNFNYFYHRET
DQEEQPALRDDPSSGHATPCNEMKRSRSRTSLNKSSGNLDSSDGISVGRTVEKANLKANS
NMDIKRSLYALCLDTGRETDL
>XP_015197629.1_Lepisosteus_oculatus
MCSWRVMEVALVNFENTDDIEIGMGDSGDPEYSGYMSEKTALTTSIPDQSHGNNHLPNQQ
PQSSQTTQSRRGRPSSASLMSNWKLLLNSEVTQNETIFSRLAKECGEDFLDKGGLDDGDQ
KVIINIAGLRFETQLKTLDQFPETLLGDPQKRMEYFDPMRNEYFFDRNRPSFDGILYYYQ
SGGKIRRPANVPIDVFADEIIFYELGNEAMDQFREDEGFIKDVEVALPTNEIYRQFWLLF
EYPESSNAARAVALVSVFVIIISIVIFCLETLPEFREDLEFIPRVVQLLNQTQEESTSAP
FPSPTPKTISKALSDPFFVIETACIVWFFFELCVRFLVCPSRQEFFRNIMNIIDIISIIP
YFVTLITELLTDPDTSAGQNMSLAILRIIRLVRVFRIFKLSRHSKGLQILGQTLKASMRE
LGLLIFFLFIGVILFSSAAYFAEVDEPQTQFTSIPEGFWWAVVTMTTVGYGDMCPITLGG
KMVGTLCAIAGVLTIALPVPVIVSNFNYFYHRETENEDKPSLPSELEASLKSSVTAKQGS
TTSLNKPNGTWMNDKSKNGKP
>XP_017349323.1_Ictalurus_punctatus
MTVVAGDNMDETSTLPGHPHDPYPHDHEDHECCERVVINISGLRFETQLKTLAQFPDTLL
GNPKKRMRYFDPLRNEYFFDRNRPSFDAILYYYQSGGRLRRPVNVPLDMFSEEIKFYELG
VEAMEKFREDEGFIREEERPLPENEFQRQVWLLFEHPESSGPARGIAIVSVMVILISIVI
FCLETLPELKEDPRGYMQTIGNSTFYYKPNIFRDPFFIVETLCIIWFSFELIVRFFACPS
KAAYFKNMMNTIDVVAIIPYFITLGTELADDEEGKEAKGGGEQATSLAILRVIRLVRVFR
IFKLSRHSKGLQILGQTLKASMRELGLLIFFLFIGVILFSSAVYFAEAEEKESFFTSIPD
AFWWAVVSMTTVGYGDMYPVTIGGKIVGSLCAIAGVLTIALPVPVIVSNFNYFYHRETEG
EEQAQLLNVSNPNIASDSNSSRRSSSIISKSEYVETDDDMNNSIDNFREANLRTGNCTIP
NQNCVNKGKLLTDV
>XP_017329070.1_Ictalurus_punctatus
MTRGISPVSSIFKSASTWTCRMTVVAGDNMDETSAVPGHPQDTYSPDHDDHECCERVVIN
IAGLRFETQLKTLAQFPETLLGNPKKRMRYFDPLRNEYFFDRNRPSFDAILYYYQSGGRL
RRPVNVPLDMFSEEIKFYELGVEAMEKFREDEGFIREEERPLPEREFQRQVWLLFEHPES
SGPARGIAIVSVMVILISIVIFCLETLPELKEDPAGRIQTIGNTTFYYKPNILTDPFFIV
ETLCIIWFSFELIVRFFACPSKAAFFKNMMNTIDVVAIIPYFITLGTELAEEADGKEGKG
EQATSLAILRVIRLVRVFRIFKLSRHSKGLQILGQTLKASMRELGLLIFFLFIGVILFSS
AVYFAEAEERESHFSSIPDAFWWAVVSMTTVGYGDMVPVTIGGKIVGSLCAIAGVLTIAL
PVPVIVSNFNYFYHRETEGEEQAQLLNVSNPNIASDSDSSRHSSSVVSKSEYMEIDGDMN
NSMDNLRDANLRTSNCTMPNQNCVNKSKLLTDV
>XP_017341946.1_Ictalurus_punctatus
MTVATSEHIDEAAAHPGQPQDMYDPEPDHECCERVVINISGLRFETQLKTLSQFPDTLLG
DPKKRMRYFDPLRNEYFFDRNRPSFDAILYYYQSGGRLRRPVNVTLDIFSEEIRFYELGE
EAIEIFREDEGFIKEEEKLLPENEFQRQVWLLFEYPESSGPARIIAIISVMVILISIVSF
CLETLPIFRNEEELRKTYNSDSNSTVISTSNYFTDPFFILETLCIIWFSFEFLVRFFACP
SKAGFFVNIMNIIDIVAIIPYFITLGTELAESPEDGQQGQQAMSLAILRVIRLVRVFRIF
KLSRHSKGLQILGQTLKASMRELGLLIFFLFIGVILFSSAVYFAEADEPDSQFISIPDAF
WWAVVSMTTVGYGDMVPTTIGGKIVGSLCAIAGVLTIALPVPVIVSNFNYFYHRETEGEE
QAQYLNVTSVPKIDSTEDLKKSRSVSSMSKSDYMEIQEAVNNSNEDFRGENLKTGNCTHA
NTNYVNITKMLTDV
>XP_017334647.1_Ictalurus_punctatus
MTVATGDPSDEAAAHPGHPQDYDAEGEQECCERVVINISGLRFETQLKTLSQFPETLLGD
PKKRMRYFDPLRNEYFFDRNRPSFDAILYYYQSGGRLRRPVNVTLDIFSEEIRFYELGEE
AIEMFREDEGFIKEEERPLPDNEFQKQVWLLFEYPESSGPARIIAIISVMVILISIVSFC
LETLPIFRSDEEDMQKVNKHNSNSTTSHVSTSFTDPFFILETLCIIWFSFEFLVRFFACP
SKANFFVNIMNMIDVVAIIPYFITLGTELAEKAEDGQQGQQAMSLAILRVIRLVRVFRIF
KLSRHSKGLQILGQTLKASMRELGLLIFFLFIGVILFSSAVYFAEADEPESQFYSIPDAF
WWAVVSMTTVGYGDMVPTTIGGKIVGSLCAIAGVLTIALPVPVIVSNFNYFYHRETEGEE
QAQYLQVNTPKADSQEELKRSQSGSTISKSDYMEIQEELNNSNEDFQGEDLKKGNCTLAN
TNYVNIKKMLTDV
>XP_017334648.1_Ictalurus_punctatus
MDEHYNLIDSPSTRHRGNNVDNHGYAETEKGSMTVMAAELLEESAALPGHLSLERYEAEH
ECCERMVINISGLRFETQLKTFNQFPDTLLGDPKKRMRYFDPLRNEYFFDRNRPSFDAIL
YYYQSGGRIRRPVNVPIDIFSEEIRFYQLGEEAMEKFREDEGFIKEEERPLPSHEFQRQV
WLLFEYPESSGPARGIAIVSVLVILISIVIFCLETLPEFRDDKDPVTVAPVINGTGPYGS
GSFTDPFFVIETLCIIWFSFELLVRFFACPSKATFSKNIMNIIDIVAIIPYFITLGTELA
ERQGNGQQAMSLAILRVIRLVRVFRIFKLSRHSKGLQILGQTLKASMRELGLLIFFLFIG
VILFSSAVYFAEADDPASSFSSIPDAFWWAVVTMTTVGYGDMHPVTIGGKIVGSLCAIAG
VLTIALPVPVIVSNFNYFYHRETDGEEHAQYLHTGSCEHLDSAEEMKRTRSTSSLSKSEY
MVVEEGINSGFKQVNYTNQNNQNCVNIKKIFTDV
>XP_017341838.1_Ictalurus_punctatus
MCMDDHLSLLRSPPPSSSKHRGDGTQVNRGYTDTEREDTMTVVACGESNLEEPALERYET
QHDCCERVVINISGLRFETQLKTLAQFPQTLLGDPKKRMRYFDPLRNEYFFDRNRPSFDA
ILYYYQSGGRIRRPVNVPIDIFSEEIRFYELGEEAMEKFREDEGFIKEEERPLPTREFQR
QLWLLFEYPESSGPARAIAIVSVLVILISIVIFCLETLPEFREDDNREPALTSTMMNSTT
TVLPSPFSDPFFVVETLCIIWFSFELLVRFFACPSKATFSKNIMNIIDIVAIIPYFITLG
TELAERQGNGQQAMSLAILRVIRLVRVFRIFKLSRHSKGLQILGQTLKASMRELGLLIFF
LFIGVILFSSAVYFAEADDPDSGFNSIPDAFWWAVVTMTTVGYGDMHPVTIGGKIVGSLC
AIAGVLTIALPVPVIVSNFNYFYHRETEGEEQAQYLHVASCQPLSSSSEELKKTRCSSSS
SLSRSEYMVIEEGAFTQPNFPSQNNQNCVHIKKIFTDV
>XP_017350258.1_Ictalurus_punctatus
MTVVPGENLDETVALAALCHDAYEPERADQECCERVVINVSGLRFETQLKTLAQFPRTLL
GDPRKRMRFFDPLRNEYFFDRNRPSFDAILYFYQSGGRLRRPVNVPVDIFIEEIKFYELG
EEVIENFKEDEGFIKEEERPLPENEFQRQVWLLFEYPESSGPARGIAIVSVLVILISIVI
FCLETLPEFREDAKSYDVQLPLNGTVSVKKPNPFTDPFFIVETLCIIWFSFELVVRFLAC
PSKAAFFKNIMNTIDVVAIMPYFITLGLELAEHQGNGQQAMSLAILRVIRLVRVFRIFKL
SRHSKGLQILGKTLQASMRELGLLIFFLFIGVILFSSAVYFAETDDPESGFSSIPDAFWW
AVVSMTTVGYGDMCPVTIGGKIVGSLCAIAGVLTIALPVPVIVSNFNYFYHRETEHEEQL
QYTHVTCGQQPQQPQPGYGDFGRSESKPSLSKSDYLDSEDADSIKYTNCSPPHKAYTGKL
TDV
>XP_053532636.1_Ictalurus_punctatus
MEFAMVGADSSGCNPHLPYGYAQARARERERERERHSRAAAAAAASEAGAAGDGGGGGGS
CTHPYSQPYQTRTASSTSANHGSGGTASRPSSSSSTQQAQQQYEPQQQLLRERKKQRGVA
RWRRHRAALGGDLRHSELALLGSEEDVMIEEDEEAEGDEEDDDGGSKRSSFIYNMDDEET
ASLTDRRPQSGYENVYSEYGCCERVVINVSGLKFETQLKTLAQFPDTLLGDPAKRIRYFD
PLRNEYFFDRNRPSFDAILYFYQSGGRLKRPVNVPFDIFSEEVKFYELGEEAMMKFREDE
GFVKEEEKPLPEDEFKRQIWLLFEYPESSSPARGIAVVSILVIVISIVIFCLETLPEFRD
DKDFLSPGKNVTHTDNGFTPFNDPFFIVETVCIIWFSFEISVRFFASPSKASFFKNIMNS
IDIVSILPYFITLGTDLAQQQGNGQQAMSFAILRIIRLVRVFRIFKLSRHSKGLQILGHT
LRASMRELALLIFFLVIGVVLFSSAVYFAEADEPKSQFTSIPDAFWWAVVTMTTVGYGDM
KPITVGGKIVGSLCAIAGVLTIALPVPVIVSNFNYFYHRETDNEDQAPAVEYPPPGCPYF
PDFLKKFKGSTSGSSLGDKAAEYMEMEEGVTESLCGIDKQSPSRGNGTDIGRRNSTHSRS
IQTDV
>XP_017349324.1_Ictalurus_punctatus
MEIALVSLENGGARGSASDAGESYRSAREQLTASGRNDECVKELNTEPSSWRMNDMSDTF
SCAESAVDALLRADRVPHLYDEDLSDVVDVVDNVEHDGSNERVLINIAGLKYETQLGTLN
QFPDTLLGDPDKRIKYFDPLRNEYFFDRNRPSFDGILYFYQSGGKIRRPVNVSIDVFADE
IRFYQLGEEAMERFREDEGFIKEEEKPLPHSEFQKQVWLIFEYPESSSPARGIAIVSVIV
ITISIITFCLETLPEFRDERELQAASRTAANSTLQARPSLTFSDPFFVVETTCVIWFTFE
LIVRFFACPSKSEFSKTVMNIIDIMSIMPYFITVGTELVEQQHGQDHDNGLQQQQQAMSL
AILRVIRLVRVFRIFKLSRHSKGLQILGQTLKASMRELGLLIFFLFIGVILFSSAVYFAE
ADEPESHFSSIPDAFWWAVVTMTTVGYGDMRPITVGGKIVGSLCAIAGVLTIALPVPVIV
SNFNYFYHRETDQDQAALKDEPSSDVHGCSRSPPNSTGDVESQDTPVGKANIKANSSTDI
KESLYAFCLDTKETDL
>XP_047013198.1_Ictalurus_punctatus
MTADSAEPVHTSPSLRFERDADLTERDGRERVFINVSGLRFETQLKTLSRFPNTLLGDPH
KRTRFFDPLRNEYFFDRNRPSFDAILYYYQSGGRLRRPLNVPVEIFMEEIKFYEIDEAVI
QGFIDDEGLSKEEQRPMPTNEFQRQVWLLFEYPDSSRAARMIAIVSVMVILTSIVIFCLE
TLPEFRGSGDVLSGQAPVNGTTEERWNGISFTDPFFLLETLCIAWFSFEMFMRFMSCPSK
SAFYKDIMNTIDIIAIVPYFITLGLELAEHRGNAQHAASLAVLRVIRLVRVFRIFKLSRH
SKGLQILGRTLHASMRELGLLIFFLVIGIVLFSSAVFFAEVDDPGTSFTSIPESFWWAVV
TMTTVGYGDMSPVTFGGKIVGSMCAVAGVLTIALPVPVIVSNFSYFYQRENNEDDHNTYT
HVTCGCPVASFDENSMPKSGSIITPVKSVCSGNNNDNNDEDFNFSVYCNFNLDEYTGKLT
DV
>XP_017334711.2_Ictalurus_punctatus
MEVPLVNFENLEDIGINLGDPSDSGYPASPTSETPEQNLLTHGLDSPTHSPQRHRRPGNT
TTSPTTLTKKGTSSCNSLISNWKVLMNSEGSPCEALLGKVAKDYCDDLFAEKQNLEEGDQ
RVVINVSGMMYETTLKTLNQFPDTLLGDPKKRIDYFDPMKNEYFFDRNRPSFDGILYFYQ
SGGKIRRPANVPLDVFADEIVFYRLGHEVMEQFRQDEGFIKDPEPQLPKSELHRQFWLLF
EYPESSSAARSVAVVSVLVITISICIFCLETLPEFRDDHEFPHKVVNLTHDANRTLLSPS
PPPKSLESTFTDPFFMVETICIIWFCFELGVRFVVCPSKSEFFGNIMNVIDIVSIMPYFI
TVITELMATHDSAANQNMSLATLRVIRLVRVFRIFKLSRHSKGLQILGQTLKASMRELGL
LIFFLFIGVILFSSAIYFAEVDEPETQFVSIPEGFWWAVVTMTTVGYGDMCPITLGGKMV
GILCAIAGVLTIALPVPVIVSNFNYFYHRETEQAEKRVMDAAAEAAANQNTDEKYDSNYS
LDKSNGNWQTEKNGIP
>XP_017347879.1_Ictalurus_punctatus
MDSRGGGDDGGTAENESDKRSKEQRNKAEKGEKEHEGGKKEKGKRESRRSGGWALSERLA
INVSGMRYETQLRTLAQFPNSLLGDPRRRLRYFDPLRNELFLDRNRFCFDAILYFYQSGG
RLRRPANVPLDIFMDELRFYELGDEVMSRFKDDEGFPKEEPRPLPQNEIQRKLWMLFEHP
ESSGGARIIAIISVMVIVVSIVIFCLETLPDFRLEKEMREQMMFQPHLLDPNSTALMSQF
SPFQDPFFIVETMCICWFSFELLMRFASSPSKMHFFKDMMNIIDFFAIMPYFITLGTELA
RSKGGTPAMSLAIIRVIRLVRVFRIFKLSRHSKGLQILGQTLKASLRELALLIFFLFIGV
VLFSSAVYFAEVDSPHTSFTSIPEAFWWAVVSMTTVGYGDMYPVTVGGKLVGSMCAIAGV
LTISLPVPVIVSNFSYFYHREMECEDSQEYTHINTSLWEKEKEDSEDEDGDGDDEPDYAP
LEGGVSCRGICAPLNGTLLSGFCAGEQRMGNVYRGEPLVTQV
>XP_017342024.1_Ictalurus_punctatus
MTVQAERMEVALVDFEKLENMKSNVDDPDYSNDKAALTVDLPERGLGFNVNHIMCTANIP
SYQEKSQIIGEPQSPSIPSPTTRGSPSCASLISNWKMLLNMEGSQGDSIFNKLAKECYED
LFVDKKDIEDGEQKVIINIAGLRFETRRKTLDQFPDTLLGDPLKRMDYFDPTRNEYFFDR
NRLSFDGILYYYQSGGKIRRPANVPFDVFANEIIFYELGSDVMEQFRVEEGFIKEPEVPL
PSNEIYRQFWLLFEYPESSNAARGVALVSLIVIIVSIITFCMETLPEFRDDFEVFQAMGI
PINRTKGAGFPSISSSSASSKTISTTVTDPFFIIETACIIWFVFEIAVRFLVCPSKRKFF
NNIMNVIDLISIIPYFITVITELATVTNTNTGGQSMSLAILRIIRLVRVFRIFKLSRHSK
GLQILGQTLNASMRELGLLIFFLFIGVILFSSAIYFVEVDDPNTHFSSIPDGFWWAVVTM
TTVGYGDMCPITLGGKIVGTLCAIAGVLTIALPVPVIVSNFNYFYHRETEQEEKKPISED
SQKLGSVTNHGSNSSLNKINEDSEGRKTKY
>XP_005163101.1_Danio_rerio
MTVVAGDNMDETSAVPGHPQDTYPPDHDDHECCERVVINIAGLRFETQLKTLAQFPETLL
GNPKKRMRYFDPLRNEYFFDRNRPSFDAILYYYQSGGRLRRPANVPLDMFSEEIKFYELG
VEAMEKFREDEGFIREEERPLPEKEFQRQIWLLFEHPESSGPARGIAIVSVMVILISIVI
FCLETLPELKEDPEGRIKIIGNTTYYYKPSILADPFFIIETLCIIWFSFELIVRFFACPS
KAAFFKNMMNTIDIVAIIPYFITLGTELAEEQDGKEGKGEQATSLAILRVIRLVRVFRIF
KLSRHSKGLQILGQTLKASMRELGLLIFFLFIGVILFSSAVYFAEAEEKESYFSSIPDAF
WWAVVSMTTVGYGDMVPVTIGGKIVGSLCAIAGVLTIALPVPVIVSNFNYFYHRETEGEE
QAQLLNVSNPNIASDSNSSRRSSSTVSKSEYMEIDGDINNSIDNFREANLRTGNCTIPNQ
NCVNKSKLLTDV
>XP_699869.2_Danio_rerio
MTVVVAGDNMDETSSTLQGQPQDSQYSPECCERVVINISGLRFETQLKTLAQFPNTLLGN
PKKRMRYFDPLRNEYFFDRNRPSFDAILYYYQSGGRLRRPVNVPLDMFSEEIKFYELGEE
AMEKFREDEGFIREEERPLPDNEFQRQIWLLFEHPESSGPARGIAIVSVMVILISIVIFC
LETLPELKEDPQGRLQVIGNSTFYYKPNILTDPFFVVETLCIIWFSFELIVRFFACPSKP
AFFKNMMNTIDVVSIIPYFITLGTEMAEDPEGGKEAKGGGEQATSLAILRVIRLVRVFRI
FKLSRHSKGLQILGQTLKASMRELGLLIFFLFIGVILFSSAVYFAEAEEKDSFFTSIPDA
FWWAVVSMTTVGYGDMYPVTIGGKIVGSLCAIAGVLTIALPVPVIVSNFNYFYHRETEGD
EQAQLLTVSNPNIASDTNSSRRSSSVVSKSEYMEIDEDLNNSIDNFREANLRTGNCTVAN
QNCVNKGKRLTDV
>XP_003198877.1_Danio_rerio
MTVATGDPSDEAAAHPGLPQDYDPGTEQECCERVVINISGLRFETQLKTLSQFPETLLGD
PKKRMRYFDPLRNEYFFDRNRPSFDAILYYYQSGGRLRRPVNVTLDVFSEEIRFYELGDE
AIEIFREDEGFIKEEERPLPDNEFQKQVWLLFEYPESSGPARIIAIISVMVILISIVSFC
LETLPIFRSDEEEMHKVPVNVNNSTTSYTSTYFTDPFFILETLCIIWFSFEFLVRFFACP
SKASFFVNIMNMIDVVAIIPYFITLGTELAEKAEDGQQGQQAMSLAILRVIRLVRVFRIF
KLSRHSKGLQILGQTLKASMRELGLLIFFLFIGVILFSSAVYFAEADEPESQFYSIPDAF
WWAVVSMTTVGYGDMVPTTIGGKIVGSLCAIAGVLTIALPVPVIVSNFNYFYHRETEGEE
QAQYLQVNVPKADSQEELKGSRSGSTISKSDYMEIQEGVNNSNEDFQEENLKTANCTLAN
TNYVNIKKMLTDV
>NP_001104640.1_Danio_rerio
MTVATGDPADEAAALPGQPQDTYDPEPDHECCERVVINISGLRFETQLKTLSQFPETLLG
DPKKRMRYFDPLRNEYFFDRNRPSFDAILYYYQSGGRLRRPVNVTLDIFSEEIRFYELGE
EAIEMFREDEGFIKEEEKLLPENEFQRQVWLLFEYPESSGPARIIAIISVMVILISIVSF
CLETLPVFRNEETDMHKAYRTDSNSTISYTSTYFTDPFFILETLCIIWFSFEFLVRFFAC
PSKAGFFVNIMNIIDIVAIIPYFITLGTELAEKAEDGQQGQQAMSLAILRVIRLVRVFRI
FKLSRHSKGLQILGQTLKASMRELGLLIFFLFIGVILFSSAVYFAEADEPDSQFVSIPDA
FWWAVVSMTTVGYGDMVPTTIGGKIVGSLCAIAGVLTIALPVPVIVSNFNYFYHRETEGE
EQAQYLNVTSVPKIDSSEDLKKSRSGSTMSKSDYMEIQEAVNNSNEDFREENIKTANCTL
ANTNYVNITKMLTDV
>XP_005174156.1_Danio_rerio
MDDHLSLLHSPPPFSSKHRGNNLVNHGYTENDTMTIVACDNMLEESAALPGHHSLERYEP
DHECCERVVINISGLRFETQLKTLSQFPETLLGDPKKRMRYFDPLRNEYFFDRNRPSFDA
ILYYYQSGGRIRRPVNVPIDIFSEEIRFYELGEEAMEKFREDEGFIKEEERPLPTNEFQR
QVWLLFEYPESSGPARGIAIVSVLVILISIVIFCLETLPEFRDDIDSTVAPVVNGTIPYL
TSPFSDPFFVVETLCIIWFSFELLVRFFACPSKATFSKNIMNIIDIVAIIPYFITLGTEL
AERQGNGQQAMSLAILRVIRLVRVFRIFKLSRHSKGLQILGQTLKASMRELGLLIFFLFI
GVILFSSAVYFAEADDPDSGFNSIPDAFWWAVVTMTTVGYGDMHPVTIGGKIVGSLCAIA
GVLTIALPVPVIVSNFNYFYHRETEGEEQAQYLHIGSLQPLSSSGELKKTRSTSSVSKSE
YMVIEEGINSAFKQPNFPDQNNQNCVNIKKMFTDV
>XP_005172172.1_Danio_rerio
MDDHYNLIDSPSASHRGNNADNHGYAETEKDIMTVVACDNMLEETAALPSHLSLDRYEPD
HECCERVVINISGLRFETQLKTFNQFPDTLLGDPKKRMRYFDPLRNEYFFDRNRPSFDAI
LYYYQSGGRIRRPVNVPIDIFSEEIRFYQLGEEAMEKFREDEGFIKEEERPLPDHEFQRQ
VWLLFEYPESSGPARGIAIVSVLVILISIVIFCLETLPEFRDDKDPTTVSPIANVTGPFV
SSTFTDPFFVIETLCIIWFSFELLVRFFACPSKATFSKNIMNIIDIVAIIPYFITLGTEL
AERQGNGQQAMSLAILRVIRLVRVFRIFKLSRHSKGLQILGQTLKASMRELGLLIFFLFI
GVILFSSAVYFAEADDPTSSFSSIPDAFWWAVVTMTTVGYGDMHPVTIGGKIVGSLCAIA
GVLTIALPVPVIVSNFNYFYHRETDGEEHAQYLHVGSCQHLNSTEDLKRTQSTSSLSKSE
YMVIEEGINSAFKQPNYSNQNNQNCVNIKKIFTDV
>XP_003201808.1_Danio_rerio
MTVVPGENLDETVALAALSQDAYDPERADQECCERVVINISGLRFETQLKTLAQFPATLL
GDPRKRMRFFDPLRNEYFFDRNRPSFDAILYYYQSGGRLRRPVNVPVDIFMEEIKFYELG
EEVIENFKEDEGFIKEEERPLPESEFQRQVWLLFEYPESSGPARGIAIVSVLVILISIVI
FCLXXLPEFREDGKAFEEHPGVNGTAASVKKPNPFTDPFFIVETLCIIWFSFELLVRFLA
CPSKPAFFKNIMNTIDIVAIIPYFITLGLELAEHQGNGQQAMSLAILRVIRLVRVFRIFK
LSRHSKGLQILGKTLQASMRELGLLIFFLFIGVILFSSAVYFAETDDPDSGFSSIPDAFW
WAVVSMTTVGYGDMCPVTIGGKIVGSLCAIAGVLTIALPVPVIVSNFNYFYHRETEHEEQ
MQYTHVTCGQQVGEFRRGDSKASLSKSDYLDSEDGDSVKYTNCSPHKAYTGKLTDV
>XP_021330984.1_Danio_rerio
MFNGLEMEIALVSFEKRGDGESYQNQNSLDHPRLVHNKEVFPRSPQQSSWKMNDMNSTIM
GSTENTVDYYSPHLFEEDILDMDLDHENNERVLINIAGLRFETQLGTLNQFPDTLLGDPD
KRIKYFDPLRNEYFFDRNRPSFDGILYFYQSGGKIRRPVNVSIDVFADEIRFYQLGEEAM
DRFREDEGFIKEEEKPLPQNEFQKQVWLIFEYPESSSPARGIAIVSVIVITISIITFCLE
TLPEFRDERELPVTSRAVNGTQERPSLTFTDPFFIIETTCVIWFTFELFVRFFACPSKSE
FSKTIMNIIDIMSIMPYFITVGTELAEQQGQEHNNGQQAMSLAILRVIRLVRVFRIFKLS
RHSKGLQILGQTLKASMRELGLLIFFLFIGVILFSSAVFFAEADEPESHFSSIPDAFWWA
VVTMTTVGYGDMRPVTVGGKIVGSLCAIAGVLTIALPVPVIVSNFNYFYHRETDQDQASL
RDEPNNGGTSNQSDDLHGLRKSSKDVERNEDSNTPVEKSNTKANSRMDIKRSLYAFCLDT
RETDL
>XP_005169005.1_Danio_rerio
MEFAMVGADSGGCNTHLPYGYAQARARERERERERHSRAAAAAAAEAGAVGEGGGSTGHP
HNHPHQSRAASSTNANNSSAGTASRPSSSSSSQQPQQQQQQQHHEPPQQLLRERKKQRGV
ARWRRNRAALGGDLRQSELALLGSEEDIMIEEEEEAEGEEEEEDRKSKRSSFVYNMDDEE
ETVSLTDRRPQSGYENVYNEYGCCERVVINVSGLKFETQLKTLAQFPDTLLGDPEKRSRY
FDPLRNEYFFDRNRPSFDAILYFYQSGGRLKRPVNVPFDIFSEEVKFYELGDEAMLKFRE
DEGFVKEEEKPLPEDEFKRQIWLLFEYPESSSPARGIAVVSVLVIVISIVIFCLETLPEF
RDDKEFLIPGKNSTQADNGFTPFNDPFFIVETVCIIWFSFEIIVRFFASPSKADFFKNVM
NTIDIVSILPYFITLGTDLAQQQGNGQQAMSFAILRIIRLVRVFRIFKLSRHSKGLQILG
HTLRASMRELALLIFFLVIGVILFSSAVYFAEADEPTSQFTSIPDAFWWAVVTMTTVGYG
DMKPITVGGKIVGSLCAIAGVLTIALPVPVIVSNFNYFYHRETDNEDQAPAVEQPPPGCP
YFPDFLRKFKGSPSGSSLGDKAAEYMEMEEGVTESLCGGDTQSPSRGNGTDLGGKNSSHS
RTLQTDV
>NP_001124098.1_Danio_rerio
MSRENQDDGVDHVALLQDICEMEQSDQECCELVTINISGLRFETQLKTLARYPNTLLGDP
IKRMRFFDPLRNEFFFDRNRPSFDAILYYYQSGGRLRRPINVPVDMFLDEIKFYEIGDDV
IKHFQEDEGLLKEDERPLPSNEFKRQIWLLFEHPDSSGAARIIAIVSVMVILISIIIFCI
ETLPEFREDDRVFDNHLPANSTTSVQRLSAYTDPFFLLETICIVWFCFELFIRFLACPSK
PTFFKDIMNTIDIVAIMPYFITLSLELGEVQSNQQQTTSLAILRVIRLVRVFRIFKLSRH
SKGLQILGQTLRASMRELGLLIFFLIIGIILFSSAVYFAEADDPETSFTSIPDAFWWAVV
SMTTVGYGDMYPVTIGGKIVGSMCAIAGVLTIALPVPVIVSNFNYFYHREHNEADQVEYT
HVTCGRSLPMQCDRNKSDSKSSLMISEHSNDDACTISSILNFGPSEDYTGKLTDV
>XP_005171693.2_Danio_rerio
MDKGEGEEESNSKMEDKTQTEEEVSESDKKLKDQRNKAEKGDKEKGEKKRENRRSGSTWR
GGWALSERLAINVSGMRYETQIRTLAQFPDSLLGDPRRRLRYFDPLRNEIFLDRNRFCFD
AILYFYQSGGRLRRPANVPLDVFMDELRFYELGEDIMARFKEDEGFPKEEPRPLPESEFQ
RKIWMLFEHPESSGGARIIAIISVMVIVVSILIFCLETLPDFRVEKEQREKMAYEAHLAG
NNTSHISMSSPFHDPFFLVETMCICWFSFELIMRFTCSPNKMVFFKDVMNIIDFFAIIPY
FVTLGTELAKSKGATPSMSLAIVRVIRLVRVFRIFKLSRHSKGLQILGQTLKASLRELAL
LIFFLFIGVILFSSAAYFAEVDNPETAFTSIPEAFWWAVVSMTTVGYGDMYPVTVGGKLV
GSMCAIAGVLTISLPVPVIVSNFSYFYHREMECEDNQEYTHVSTSLWEEEEEGGEDGENG
EEGPGEQGDQVPLEGGTAYRGNCTPLNGTLLAGLCSGKPGEQSVGSIYPMVTQV
>XP_002667319.1_Danio_rerio
MTVQAGRIEVALVDFETMEGTDIGVDNFNDPDYPNEMTTLTVEMPDFGPGTTYCNSAKVS
PFKTPQNLDIPQSPILTSHARGGRASCASLISNWKLLVNSEGTQSESIFSRLTKDCYEDL
FVDKRALDDGDQKVIINIAGLRFETRLRTLDQFPDTLLGDPMKRMGYFDPMRNEYFFDRN
RPSFDGILYYYQSGGKIRRPANVPLDVFADEIIFYELGQDAMDQFREEEGFIKDVEIPLP
SNEFHRQFWLLFEYPESSNAARGVALVSIFVIVISIIIFCMETLPEFREDLEIFPTAVLS
FNETYHSGSPLPSSTPKTISSTFSDPFFIIETACIIWFFFELSVRFLVCPSKREFFNNIM
NMIDIVSIVPYFVTLITEIVTTTNKSNTGQNMSLAILRIIRLVRVFRIFKLSRHSKGLQI
LGQTLKASMRELGLLIFFLFIGVILFSSAIYFAEVDDPNTQFVSIPDGFWWAVVTMTTVG
YGDMCPITLGGKIVGTLCAIAGVLTIALPVPVIVSNFNYFYHRETEQEEKQPIAESTEKA
LKSGNNTKHGSSSSLNKVNGNWQTEKKC
>XP_021332962.1_Danio_rerio
MEVPLVNFENLDDIGINLGDPSDSGYPTSPTSDAPEGNQGTCGMNSPTHSPQRGRQPRHS
LTSPPTLSKKGTSSCNSLISNWKVLMSSEGSPNEALLGKVSKDCCEDYFTEKEKFQEGEQ
KVVINVSGMMYETTLKTLNQFPDTLLGDPMKRIDYFDPMRNEYFFDRNRPSFDGILYFYQ
SGGKIRRPANVPLDVFADEMVFYQLGHEVMEQFREDEGFIKDPEPQLPTSELHRQFWLLF
EYPESSSAARSVALVSVFVITISICIFCLETLPEFRDEREFVPAFVNLTRDANGTLLSRP
RPHKISAFTDPFFVVETVCIIWFCFELGVRFVVCPSKSEFFSNIMNVIDIVSIMPYFITV
ITELMATQEEEEEDPTANQNMSLATLRVIRLVRVFRIFKLSRHSKGLQILGQTLKASMRE
LGLLIFFLFIGVILFSSAIYFAEVDEPDTQFVSIPEGFWWAVVTMTTVGYGDMCPITLGG
KMVGILCAIAGVLTIALPVPVIVSNFNYFYHRETEQGEKNMIDAAAEAAANQKNSSEEKY
ESNYSLDKSNGNWQTGKNGIP
>XP_029706967.1_Takifugu_rubripes
MDCSDPHEEETSNRRKDGEDHKQMKNQLNIEEKGEKELEGNEKEKRRESRRSGMIWRSGWALSERLAINV
SGMRYETQLRTLAQFPNSLLGDPRRRSRYFDPIRNELFLDRNRACFDAILYFYQSGGRLRRPTNIPLDIF
MDELIFYELGEEIMNRFKEDEGFPKEEVTPLPTNEIQRKLWMLFEHPESSSGARIIAIISVMVIVVSILI
FCLETLPDFQGEKGTKEGQIYRHPSQPKNVSENLPPPPSVFHDPFFVVETICICWFSFELIMRFSCSPSK
MSFFKDIMNIIDFSAILPYFVTLGTELAKDNDTSPTASLAIIRVIRLVRVFRIFKLSRHSKGLQILGQTL
RASMRELGLLIFFLFIGVILFSSAIYFAEADHTNTAFVSIPHAFWWAVVTMTTVGYGDMHPETVWGKLVG
SMCAIAGVLTISLPVPVIVSNFSYFYHRETECEDRTEYTHVKTSLWDNEDSEREELEQENRCPEDYYPTD
GICSPLNGTLLGGLCTGQNKEGNMYLREPLVTQV
>XP_029698131.1_Takifugu_rubripes
MTVVAGDHMDETSAAPGHPQDIYPPDHNDHDCCERVVINIAGLRFETQLKTLSQFPETLL
GNPKKRMRYFDPLRNEYFFDRNRPSFDAILYYYQSGGRLRRPVNVPLDMFSEEIKFYELG
VDAMEKFREDEGFIREEERPLPENEFQRQIWLLFEHPESSGTARGIAIVSVMVILISIVI
FCLETLPQLKDDPAGRTIIVGNTTIRYKANILTDPFFITETLCIIWFSFELIVRFLACPS
KPAFFKNMMNTIDIVAIIPYFITLGTELAEDDKTESVGEQATSLAILRVIRLVRVFRIFK
LSRHSKGLQILGQTLKASMRELGLLIFFLFIGVILFSSAVYFAEVEEQGSYFGSIPDAFW
WAVVSMTTVGYGDMVPVTIGGKIVGSLCAIAGVLTIALPVPVIVSNFNYFYHRETEGEEQ
AQLLNVSNPPSETNSSRRSSFTVSKSEYMEIDGDINNSIDNFREANLRTGNCTLANQNCV
NKAKLLTDV
>XP_003979660.1_Takifugu_rubripes
MTVVSTENMDETSTLPGHHQDLYPPDDDEHDNHDCCERVVINISGLRFETQLKTLAQFPE
TLLGNPRKRMRYFDPLRNEYFFDRNRPSFDAILYYYQSGGRLRRPVNVPLDMFSEEIKFY
ELGMEAMEKFREDEGFIREEERPLPDNEFQRQVWLLFEHPESSGPARGIAIVSVMVILIS
IVIFCLETLPELKEDLSERIHVTTGNTTIYYKPNILTDPFFIVETLCIIWFSFELIVRFF
ACPSKAAFFKNMMNTIDIVAIIPYFITLGTELADEGNKEGKGGGEQATSLAILRVIRLVR
VFRIFKLSRHSKGLQILGQTLKASMRELGLLIFFLFIGVILFSSAVYFAEAEDKDSYFTS
IPDAFWWAVVSMTTVGYGDMYPVTIGGKIVGSLCAIAGVLTIALPVPVIVSNFNYFYHRE
TDGEEQAQLLNVSHQNLASDSNSSRRSSSLVSKSEYMEIDEDMNNSIDNFREANLRTANC
TGPSQNCVNKVKLLTDV
>XP_003973122.1_Takifugu_rubripes
MTVATGDPSDEAAAHPGHPQDYDPEADHECCERVVINISGLRFETQLKTLSQFPETLLGD
PKKRMRYFDPLRNEYFFDRNRPSFDAILYYYQSGGRLRRPVNVTLDIFSEEIRFYELGEE
AIEMFREDEGFIKEEERPLPDNEFQRQVWLLFEYPESSGPARIIAIISVMVILISIVSFC
LETLPNFRNDEDDMHKSHAKVFSPETNTTINSYTATYFTDPFFILETLCIIWFSFEFLVR
FFACPSKAGFFVNIMNIIDIVAIIPYFITLGTELADRPDDGQAGQQAMSLAILRVIRLVR
VFRIFKLSRHSKGLQILGQTLKASMRELGLLIFFLFIGVILFSSAVYFAEADEPESQFDS
IPDAFWWAVVSMTTVGYGDMVPTTIGGKIVGSLCAIAGVLTIALPVPVIVSNFNYFYHRE
TEGEEQAQYLQVNVPKTDSAEDLKKSRSGSTISKSDYMEIQEAVNNSNEDFQEENLKTAN
CTLANTNYVNITKMLTDV
>XP_011600747.1_Takifugu_rubripes
MTVATGDTADEAVAHPGQPHDHYDPEPDHECCERVVINISGMRFETQLRTLSQFPETLLG
DPKKRMKYFDPLRNEYFFDRNRPSFDAILYYYQSGGRLRRPVNVPIDIFSEEIRFYELGE
EAMEIFREDEGFIKEEERPLPDNEFQRQVWLLFEYPESSGAARIIAIISVMVILISIVSF
CLETLPVFQDKNVKPYSHLYSISNTTEINESSYFTDPFFIVETLCIIWFSFEFLVRFFAC
PSKAGFFGNIMNIIDIVAIIPYFITLGTELAERPEDNQGNQQAMSLAILRVIRLVRVFRI
FKLSRHSKGLQILGQTLKASMRELGLLIFFLFIGVILFSSAIYFAEADEPDTQFDSIPEA
FWWAVVSMTTVGYGDMVPTTIGGKIVGSLCAIAGVLTIALPVPVIVSNFNYFYHRETEGE
EQAQYLNIPSVPKASSADELKKSGGRCRSSSTLSKSDYVEIQEAVNHSMEDFRPEGVKRG
NCTLANTNYVNITKRRTDV
>XP_003963334.2_Takifugu_rubripes
MRIQPRMDDHLSLLQSPPPSVTKARGDNLVNHGYTDTEADVMTVVACDNMLEESAALPGN
HSLDRYEPDHECCERVVINISGLRFETQLKTLSQFPETLLGDPKKRMRYFDPLRNEYFFD
RNRPSFDAILYYYQSGGRIRRPVNVPIDIFSEEIRFYELGEEAMEKFREDEGFIKEEERP
LPENEFQRQVWLLFEYPESSGPARGIAIVSVLVILISIVIFCLETLPEFRDDNRGPITAA
PVINGTLPYFISTFSDPFFVVETLCIIWFSFELLVRFFACPSKATFSKNIMNIIDIVAII
PYFITLGTELAERQGNGQQAMSLAILRVIRLVRVFRIFKLSRHSKGLQILGQTLKASMRE
LGLLIFFLFIGVILFSSAVYFAEADDPDSGFNSIPDAFWWAVVTMTTVGYGDMHPVTIGG
KIVGSLCAIAGVLTIALPVPVIVSNFNYFYHRETEGEEQAQYLHVGSCQPLAETEELRKT
RSSSSLSKSEYMVIEEHGMNSAFKQQPNFPTTAQNNSQNCVNINKKIYTDV
>XP_003973123.2_Takifugu_rubripes
MQISPLWAPQSSGWGGVARSASPGLKTTCMDKQTYRVDQSLSSALESVRNATQNRGYEEA
EEGDMTVENMLEDSAVLSAPHLSVDRFQRSRQGCCERVVINISGLRFETQLKTFNQFPET
LLGDPRKRMRYFDPLRNEYFFDRNRPSFDAILYFYQSGGRIRRPVNVPIDIFSEEIRFYQ
LGEEAMEKFRNDEGFIKEDERVLPKSDFQKQVWLLFEYPESSGPARGIAIVSVLVILISI
VIFCMETLPEFRDERDQSTVAPSVNGTAPHVQNPFTDPFFIIETLCIIWFTFELLVRFFA
CPSKASFSKNIMNIIDIVAIIPYFITLGTELAERETNSGQQAMSLAILRVIRLVRVFRIF
KLSRHSKGLQILGQTLKASMRELGLLIFFLFIGVILFSSAVYFAEADDPTSSFTSIPDAF
WWAVVTMTTVGYGDMHPVTIGGKIVGSLCAIAGVLTIALPVPVIVSNFNYFYHRETDGEE
QPQYVHTGSCEHLPSEELRRSCSSSSLSKSEYMVIEEGINSTFKQPNFNTENNQNCVNIK
KMFTDV
>XP_003979711.2_Takifugu_rubripes
MTVVSGENLEETVALAALSAQDVGVPEREDSQECCERVVINISGLRFETQLKTLARFPAT
LLGDPRKRMRFFDPLRNEYFFDRNRPSFDAILYYYQSGGRLRRPANVPVDIFLEEIKFYE
LDEEVIDNFREDEGFLKEEERPLPQNEFQRQVWLLFEYPESSLPARGIAIMSVLVILISI
VIFCMETLPEFRKEARAFDALLSANNTASANKPNPFTDPFFIVETLCIVWFSFELLVRFL
ACPSKAAFFKNILNTIDIVAIIPYFITLGLELAEHQGGGEQATSLAILRVIRLVRVFRIF
KLSRHSKGLQILGQTLKASMRELGLLIFFLFIGIILFSSAVYFAEAEDKDSYFTSIPHAF
WWAVVSMTTVGYGDMYPITIGGKIVGSLCAIAGVLTIALPVPVIVSNFSYFYHRETEQEE
PQYVHVTCGQQESGGSGPSLSRTEDADSIKYTNCSPHRASSGLTDV
>XP_011608501.2_Takifugu_rubripes
MEFAMVGADGGCNSHLPYGYAQARARERERERERQAVQSRAAAAAAAAEGGPGAEGAGGG
NVGGGVGGSTSSSCSHLLNNRQHQSRAASSASANISSGGTASRPSSSSPTSFTQEHEQQH
RVLRERKKQRGVARWRRNRTTLGGDLRHSELALLGSEEDIMIEEEEAEGAEEEEEEDEEE
VGGRGSKRSSFLCHMYDEDETVSLTDRRPQSGYENVYSECGCCERVVINVSGLKFETQLK
TLTQFPDTLLGDPDKRIRYFDPLRNEYFFDRNRPSFDAILYYYQSGGRLKRPVNVPFDIF
SEEVKFYELGEEAILKFREDEGFVKEEEKPLPEDEFKRQIWLLFEYPESSSPARGIAVVS
VLVIVISIVIFCLETLPEFRDEKEYLQSRHNSTQPDHGFTPFNDPFFIVETVCIIWFSFE
IIVRFFASPSKPAFFKNIMNSIDIVSILPYFITLGTDLAQHQGNGQQAMSFAILRIIRLV
RVFRIFKLSRHSKGLQILGHTLRASMRELALLIFFLVIGVILFSSAVYFAEADEPTSQFT
SIPDAFWWAVVTMTTVGYGDMKPITVGGKIVGSLCAIAGVLTIALPVPVIVSNFNYFYHR
ETDNEDQAPVVESVPPVCPYFPDFLRKFKSSPSGSSLGDKAEYMEMEEGVTESLCGLDKS
PSKGNGTDIGRRNSTNSKSIQTDV
>XP_003967690.2_Takifugu_rubripes
MTVVSQENHDETVVVAPLLQDAPELDAADQECSERVIINISGLRFETQLKTLSRFPTTLL
GDPRKRMRFFDPLRNEYFFDRNRPSFDAILYYYQSGGRLRRPVSVPVDIFLEEIRFYEFD
EDVIQLFRDDEGLPREEDRPLPNNEFQRQFWLLFEYPESSGPARIIAIVSVMIILISIII
FCLETLPEFREVPAVRANHVNGSAQGRELSPFTDPFFMVETLCIVWFSFEFTMRFLSCPS
KPAFFKNIMNLIDVVAIAPYFITLGLDLAEHQGSSQQAASLAVLRVIRLVRVFRIFKLSR
HSKGLQILGQTLHASLRELGLLIFFLIIGVVLFSSSVYFAEAEDPESEFSSIPDAFWWAV
VTMTTVGYGDMCPSTIGGKFVGSLCAIAGVLTIALPVPVIVSNFNYFYHRENEEEENVQY
VHVTCGQQQQQQQQQLEPSFGECDSKKSSQSLTESYQESDDLEALTNPKADLDAYAGKMT
VV
>XP_003973121.2_Takifugu_rubripes
MEVPLVNFENMYDVGINIGDPSDSGYPTSPTSEAPDQNLLPQRLSSPHQSPRRGRHRHHS
GQDGLSPPSPLTLTTKANSSSGSLISNLKLLMNGESPSDSVFSKMVNDCYENEDLFEKHF
VEEKDEKVVINVSGLMFETQLSTLNKFPDTLLGDPLKRMGYFDPMRNEYFFDRNRPAFDG
ILYYYQSGGRIRRPANVPLDVFANEIVFYELGHEAMEQFREDEGFIKEPEVLLPSNDLQR
QFWLLFEYPESSSAAKTVALVSVFVIVISIFIFCLETLPEFREDSDFLQVLNQITNGTQD
SSASQPAAKDLMAYFTDPFFIVETICIIWFCFEVCVRFVVCPSKSDFFNNIMNIIDIVSI
IPYFVTLGTDLATTPDDDMNSSQNMSLAILRIIRLVRVFRIFKLSRHSKGLQILGQTLKA
SMRELGLLIFFLFIGVILFSSAIYFAEVDEPQTQFVSIPDGFWWAVVTMTTVGYGDMCPI
TMGGKMVGTLCAIAGVLTIALPVPVIVSNFNYFYHRETEQEEKQIMDAAAEAAQKLSANK
YGSTPSLSKSNGTWQNDKNGMH
>XP_011600773.1_Takifugu_rubripes
MDVALVNFESLDEFSECLENESYPNMTTALTVDMSQEHSSPGSSYLLQASPFHYSHASMW
GSTSSSPAPHSQMLGVPSQTTKVQTPSRRGRSDCTSIISNWKLLLNSEGTTESETIFNQL
AKECYEDLFIDKRGLDDGEQKVIINIAGLRFETQLKTLDQFPETLLGDPSKRMDYFDPMR
NEYFFDRNRPSFDGILYYYQSGGKIRRPANVPLDVFADEIVFYELGNDAMEQFREDEGFI
KDVKIPLPENEVYRQFWLLFEYPESSNAARGVALVSVLIIVISIIIFCIETLPEFHDDRN
SVVPIMIHPFNQSIVHSSSTAPAIFDPFFILETACIAWFFFELCVRFLVCPSKRDFFHNL
MNIIDIVSIIPYFVTVVTEILTTPEASSGQNMSLAILRIIRLVRVFRIFKLSRHSKGLQI
LGQTLKASMRELGLLIFFLFIGVILFSSAIYFAEVDEPNTQFVSIPDGFWWAVVTMTTVG
YGDMCPITLGGKMVGTLCAIAGVLTIALPVPVIVSNFNYFYHRETEAEDKWPLADAVEQA
MNTEPEISKGSKLSLSRANGIWECNKQR
>XP_035257400.1_Anguilla_anguilla
MTVVPGDNMDETSTLPGNPQDTYPPDHGDHECCERVVINIAGLRFETQLKTLAQFPETLL
GNPKKRMRYFDPLRNEYFFDRSRPSFDAILYYYQSGGRLRRPVNVPLDMFSEEIKFYELG
VDAMEKFREDEGFIREEERPLPEKEFQRQIWLLFEHPESSGPARGIAIVSVMVILISIVI
FCLETLPELKDDPIGHYETVGNTTFYYKPNILTDPFFIIETLCIIWFSFELIVRFFACPS
KAAFFKNMMNTIDVVAIIPYFITLGTELADDQEPDGKGEAKGEQATSLAILRVIRLVRVF
RIFKLSRHSKGLQILGQTLKASMRELGLLIFFLFIGVILFSSAVYFAEAEEKGSYFTSIP
DAFWWAVVSMTTVGYGDMVPVTIGGKIVGSLCAIAGVLTIALPVPVIVSNFNYFYHRETE
GEEQAQLLNVSNPNIASDSNSSRRSSSAVSKSEYMEIDEDINNSIDNFREANLRTGNCTV
ANQNCVNKSKLLTDV
>XP_035283228.1_Anguilla_anguilla
MTVVAGDNMDETSALPGNPLDTYFPYHEDHECCERVVINIAGLRFETQLKTLAQFPETLL
GNPKKRMQYFDPLRNEYFFDRNRPSFDAILYYYQSGGRLRRPVNVPLDMFSEEIKFYELG
VEAMERFREDEGFIREEERPLPEKEFQRQMWLLFEHPESSGPARGIAIVSVMVILISIVI
FCLETLPGLKQDPAGHLEVMGNTTFYYKPNILTDPFFIVETLCIIWFSFELIVRFFACPS
KAAFFKNVMNTIDVVAIIPYFITLGTELADDQEGKEVKGEQATSLAILRVIRLVRVFRIF
KLSRHSKGLQILGQTLKASMRELGLLIFFLFIGVILFSSAIFFAEAEESGSHFTSIPDAF
WWAVVSMTTVGYGDMYPVTIGGKIVGSLCAIAGVLTIALPVPVIVSNFNYFYHRETEGEE
QAQLLNVSTPNIASDSNSSRRSSSTVSKSEYMEIDEDINNSIDNIREANLKTGNCIVANQ
NCVNKSKLLTDV
>XP_035239554.1_Anguilla_anguilla
MTVATGDPVDEAAAHPGQPQDTYDPEADHECCERVVINISGLRFETQLKTLSQFPETLLG
DPKKRMRYFDPLRNEYFFDRNRPSFDAILYYYQSGGRLRRPVNVTLDIFSEEIRFYELGE
EAIEIFREDEGFIKEEERPLPENEFQRQVWLLFEYPESSGPARIIAIISVMVILISIVSF
CLETLPVFRNDEEEMHKAYQTSSNSTSTYQSTYFTDPFFILETLCIIWFSFEFLVRFFAC
PSKAGFFVNIMNIIDIVAIIPYFITLGTELAEKAEDGQQGQQAMSLAILRVIRLVRVFRI
FKLSRHSKGLQILGQTLKASMRELGLLIFFLFIGVILFSSAVYFAEADEPESQFFSIPDA
FWWAVVSMTTVGYGDMVPTTIGGKIVGSLCAIAGVLTIALPVPVIVSNFNYFYHRETEGE
EQAQYLQVTSVPKIDSTEDLKKSRSGSTMSKSDYMEIQEAVNNSNEDFREENLKTANCTL
ANTNYVNITKMLTDV
>XP_035245379.1_Anguilla_anguilla
MTVATADPSDEAAAQPGNPHDAYNPEVDHECCERVVINISGLRFETQLKTLSQFPETLLG
DPKKRMRYFDPLRNEYFFDRNRPSFDAILYYYQSGGRLRRPVNVTLDIFSEEIRFYELGE
EAIEIFREDEGFIKEEERPLPDNEFQRQVWLLFEYPESSGPARIIAIISVMVILISIVSF
CLETLPMFRNDEEEMHKVHQPFSNTTSSYQSTYFTDPFFILETLCIIWFSFEFLVRFFAC
PSKAGFFVNIMNIIDIVAIIPYFITLGTELAEKPEDGQQGQQAMSLAILRVIRLVRVFRI
FKLSRHSKGLQILGQTLKASMRELGLLIFFLFIGVILFSSAVYFAEADEPESQFLSIPEA
FWWAVVSMTTVGYGDMVPTTIGGKIVGSLCAIAGVLTIALPVPVIVSNFNYFYHRETEGE
EQAQYLQVTSVPKGDSNEDLKKSRSGSTLSKSDYMEIQEGVNNSIEDFREENLKTANCTL
ANTNYVNITKMLTDV
>XP_035242963.1_Anguilla_anguilla
MDDHFGLLDSPPPSSTKQRGNIINNGYTETEQDVMTVAACDNMLEETAALPGHLSLDRYE
PDHECCERVVINISGLRFETQLKTFNQFPDTLLGDPKKRMRYFDPLRNEYFFDRNRPSFD
AILYYYQSGGRIRRPVNVPIDIFSEEIRFYQLGEEAMEKFREDEGFIKEEERPLPSNEFK
RQVWLLFEYPESSGPARGIAIVSVLVILISIVIFCLETLPEFRDDKDQSTIAPIINGTGP
YPTNSFTDPFFVIETLCIIWFSFELLVRFFACPSKATFSKNIMNIIDIVAIIPYFITLGT
ELAERQGNGQQAMSLAILRVIRLVRVFRIFKLSRHSKGLQILGQTLKASMRELGLLIFFL
FIGVILFSSAVYFAEADDPTSSFSSIPDAFWWAVVTMTTVGYGDMHPVTIGGKIVGSLCA
IAGVLTIALPVPVIVSNFNYFYHRETEGEEHAQYLHVGSCQHMSSTEELKRTRSTSSLSK
SEYMVIEEGINSAFKQPNFTTQNNQNCVNITKIFTDV
>XP_035257401.1_Anguilla_anguilla
MTVVPGENLDETVALSALSQDVYDPERADQECCERVVINISGLRFETQLKTLAQFPATLL
GDPRKRMRFFDPLRNEYFFDRNRPSFDAILYYYQSGGRLRRPVNVPVDIFMEEIKFYELG
EEVIENFKEDEGFIKEEERPLPDNEFQRQVWLLFEYPESSGPARGIAIVSVMVILISIVI
FCLETLPEFREDNRLHEDHLALNRTVQMKKPNPFTDPFFIVETLCIIWFSFELLVRFLAC
PSKPAFFKNIMNTIDIVAIMPYFITLGLELAEHQGNGQQAMSLAILRVIRLVRVFRIFKL
SRHSKGLQILGKTLQASMRELGLLIFFLFIGVILFSSAVYFAETDDPESGFSSIPDAFWW
AVVSMTTVGYGDMCPVTIGGKIVGSLCAIAGVLTIALPVPVIVSNFNYFYHRETEHEEQF
QYTHVTCGQQQPSFGEFRKSDSKPSLTKSEYMDSDDFDAIKYTNCSPHKAYTGKLTDV
>XP_035257399.1_Anguilla_anguilla
MEIALVSFENGGAKGTGGSNNDACSNALNLPQAPFAQTGRGESYGNELNALGSLQRGSWK
INDMNNTFSSSENAMDALLRADHSPHLFDEDMLDMDLDNESNERVLINIAGLRFETQLGT
LNQFPDTLLGDPDKRIKYFDPLRNEYFFDRNRPSFDGILYFYQSGGKIRRPVNVSIDVFA
DEIRFYQLGEEAMERFREDEGFIKDEEKPLPQNEFQKQVWLIFEYPESSSPARGIAIVSV
LVITISIITFCMETLPEFRDERELPATSRLDNTTETRPSHTFSDPFFIIETTCVIWFTFE
LIVRFFACPSKSEFSKTLMNIIDIMAIMPYFITVGTELAEQQGQGNNSGQQAMSLAILRV
IRLVRVFRIFKLSRHSKGLQILGQTLKASMRELGLLIFFLFIGVILFSSAVYFAEADEPE
SHFSSIPDAFWWAVVTMTTVGYGDMRPVTVGGKIVGSLCAIAGVLTIALPVPVIVSNFNY
FYHRETDQDQSSLKEEPANENEGPGEELKRSRSKSSLKSTEDVEKNDGANTPVEKANIKA
NSNMDIKRSLYALCLDARETDL
>XP_035283229.1_Anguilla_anguilla
MTVVDGEALDETVELTALSQDACDPERADQECCERVVINISGLRFETQLKTLAQFPATLL
GNPRKRMRFFDPLRNEYFFDRNRPSFDAILYYYQSGGRLRRPMTVPVEIFMEEIKFYELG
EDVIENFREDEGYIKEEERPLPDNVFQRQVWLLFEYPESSGPARVIAMVSVMVILISIVI
FCLETLPEFRDDKIPDDRLAVNGTVRVKKPSPFTDPFFIIETLCIIWFSFEFIVRFLACP
SKAAFFKNLMNSIDIVAIIPYFITLGMELAEHQGVGQQAMYLAILRVIRLVRVFRIFKLS
RHSKGLQILGKTLQASMRELGLLIFFLLIGVILFSSAVYFAETDDPGSAFVSIPAAFWWA
VVSMTTVGYGDMCPVTIGGKIVGSLCAIAGVLTIALPVPVIVSNFNYFYHREKDQEDQIE
YTHVTCGQQQPVFGEFIKSASSPSLNKSEYAVDLDFVKCENCSSHNSYTGKLTDV
>XP_035280455.1_Anguilla_anguilla
MEIALVSFENGGAKGSGSVAGEACSNALNLTQTGHGDGYGMEANTLGSLQTASLKTNDMN
NTFSSSENAMDALLRADHSPHLFDEDMLDMDMDNENNERVLINIAGLRFETQLGTLNQFP
DTLLGDPDKRMKYFDPLRNEYFFDRNRPSFDGILYFYQSGGKIRRPVNVSIDVFADEIRF
YQLGEEAMERFREDEGFIKEEEKPLPQNEFQKQVWLIFEYPESSSPARGIAIVSVLVITI
SIITFCMETLPEFRDERELAATSRADNATQHRPSHSFSDPFFIIETTCVIWFTFELIVRF
FACPSKSEFSKTIMNIIDIMAIVPYFITLGTELAEQQGQGNNNGQQAMSLAILRVIRLVR
VFRIFKLSRHSKGLQILGQTLKASMRELGLLIFFLFIGVILFSSAVYFAEADEPESHFSS
IPDAFWWAVVTMTTVGYGDMRPVTVGGKIVGSLCAIAGVLTIALPVPVIVSNFNYFYHRE
TDQDQSTLKEEPDSGSASPCGDLKRSTSGSSLKPAGDAENNECADMPVEKTNIKANSNMD
IKRSLYALCLDIRETDL
>XP_035273761.1_Anguilla_anguilla
MEFAMVGAESGGCNSHLPYGYAQARARERERERERQAHSRAAAAAAAVEAGSVGEGGVSS
GHHHNNHNHQQHQSRAASSSHASNSSSGTASRPSSSQQPPQHHQEPQQHTLKERKKQRGA
DHWRRNRSILGGDLRHSELALLGSEEEIMIEEEEEEAEGEEEEDEEGGGGGGEETREKRK
SFLFNMDDEEETVSLTDRRPQPGYENVYSEYGCCERVVINVSGLKFETQLKTLTQFPDTL
LGDPEKRIRYFDPLRNEYFFDRNRPSFDAILYYYQSGGRLKRPVNVPFDIFSEEVKFYEL
GEDAMLKFREDEGFVKEEEKPLPEDEFKRQIWLLFEYPESSSPARGIAVVSVLVIVISIV
IFCLETLPEFRDDKDFLGAGNNSAYSDNGFTPFNDPFFIVETVCIIWFSFEIIVRFFASP
SKAAFFKNIMNSIDIVSILPYFITLGTDLAQQQGNGQQAMTFAILRIIRLVRVFRIFKLS
RHSKGLQILGHTLRASMRELALLIFFLVIGVILFSSAVYFAEADEPLSQFTSIPDAFWWA
VVTMTTVGYGDMKPITVGGKIVGSLCAIAGVLTIALPVPVIVSNFNYFYHRETDNEDQTP
IVQNTPPCPYFPTNFLKKFRGSPSASSIGDKAEYMEMEEGVTESLCGVEKQSPSKGNGTE
IVRKNSSNPKSLQTDV
>XP_035243286.1_Anguilla_anguilla
MELSLVNFENPDDVGIEMGDVSVDCPTEMTTLAPGSLSRRRGTIQPSTPPHSPPRVRPGQ
QQVPSPTTPPAPARRGRQSSGSLVSSWKLLLNSDGAQNENIFNKMAKECCDDLLGEREGG
MDEGEQKVIINIAGLRYETQLKTLNQFPETLLGDAVRRINYFDPMRNEYFFDRNRPSFDG
ILYYYQSGGKVRRPANVPLDVFADEILFYELGNEAMEQFREEEGFIKEPEVLLPTNEVHR
QFWLLFEYPESSSAARSVALVSVLVIVISIVIFCLETLPEFREDLDLLPAYVHLHNHTRG
GSGPLAPASRAPKTLAATFSDPFFLVETVCIIWFCFEFTLRFVVCPSKKDFFNNIMNIID
IVSITPYFVTLITERMATQDANASQNMSLAILRIIRLVRVFRIFKLSRHSKGLQILGQTL
KASMRELGLLIFFLFIGVILFSSAIYFAEVDEPETQFISIPEGFWWAVVTMTTVGYGDMC
PITMGGKMVGTLCAIAGVLTIALPVPVIVSNFNYFYHRETEQEDKQILDTAVEAGLKMGS
AAKNGSTASLNKANGNWQSDKSKNGR
>KAG5832324.1_Anguilla_anguilla
MKNQDDGGTEDGGMKEKEGTPEGVAGENEKWTKDRRNTAEQGERAEGKQAGRHSGSLSRA
GWVLGERLAINVSGMRYETQLRTLAQFPDSLLGDPRRRLRYFDPLRNELFLDRNRVCFDA
ILYFYQSGGRLRRPANVPLDVFMDELRFYELGDDVLARFRDDEGFPKEEPRLLPGNKLQR
RLWMLFEHPESSSGARIIAIVSVMVIVVSILIFCLETLPEFRHEKERESTAHHHHPHTSA
NANSSTPAHPPHNPFVDPFFLVETMCICWFSFELIMRFSCSPSKTLFFKDVMNVIDFFAI
IPYFITLGTELAKSKGTSPAMSLAIVRVIRLVRVFRIFKLSRHSKGLQILGQTLRASLRE
LALLIFFLFIGVILFSSAVYFAEVDHKETAFTSIPEAFWWAVVSMTTVGYGDMYPVTVGG
KLVGTMCAIAGVLTISLPVPVIVSNFSYFYHRETECEDTTEYRHVSTSLWENEDDGQGGG
EGAATTCLWRRRATGASASRSTGPCSRDCVLGRGRSREGGTCI
>XP_035237103.1_Anguilla_anguilla
MEVALVNFESLDDVNVNMGDPDDPDDPNKMTSLAMDTPSHGLGKNHLLDLQELPSHKGRK
GSQQHGQTPPSPTIPSLARRGRPSCASLISNWKLLLNSEGTQSESIYSKLAKDCSDDLFT
DKRGLDEGDQKVIINIAGLRFETQLKTLDQFPETLLGDPTKRMDYFDPMRNEYFFDRNRP
SFDGILYYYQSGGKVRRPANVPLDVFADEIIFYELGNEAMEQFREDEGFIKEAEVPLPTS
DLHRQFWLLFEYPESSNAARGVALVSVFVIVISIIIFCLETLPEFREDILSPVVHHLNQS
QEGYTSLSPPSTAPKSIATTFSDPFFIIESACIFWFFFELCVRFTVCPSKREFFNNIMNI
IDIISIIPYFVTLVTELVTKPDANSSQNMSLAILRIIRLVRVFRIFKLSRHSKGLQILGQ
TLKASMRELGLLIFFLFIGVILFSSAIYFAEVDEPLTQFVSIPDGFWWAVVTMTTVGYGD
MCPITMAGKIVGTLCAIAGVLTIALPVPVIVSNFNYFYHRETEGEDKQPTADALDANLKS
GAAAKLGSTTSLNKANGSWQNEKSKNAGL
>XP_035259095.1_Anguilla_anguilla
MDSQDKGGGKAGSEEGMSDKEDQKVESCDNVKQMKEQCNTAEKGEKENEGGEKERKDQKR
DSRRSGSLWKGGWALTERLAINVSGMRYETQLRTLAQFPDSMLGDPHRRLRYFDPLRNEL
FLDRNRACFDAILYFYQSGGRLRRPANVPLDVFMDELEFYELGEDIMARFKDDEGFPKEE
VRPLPENELQRRLWMLFEHPESSSGARIIAIVSVMVIVVSIVIFCLETLPDFRNDKEEYL
HQHHPNNPNFTMHIPPASSPFQDPFFMVETMCICWFSFELLMRFSCSPSKIHFFKDVMNV
IDFTAILPYFVTLGTELAKSKGSTPAMSLAIVRVIRLVRVFRIFKLSRHSKGLQILGQTL
RASLRELALLIFFLFIGVILFSSAIYFAEADHKDTAFTSIPEAFWWAVVTMTTVGYGDMY
PETVWGKMVGSMCAIAGVLTISLPVPVIVSNFSYFYHRENECEDRQEYTHVKTSLWVEEG
NEEREGEGEGDFLPLEGICPPLNGTLLGGLCAGQDGKQTGGNLYPREPLVTQV
>XP_004912857.1_Xenopus_tropicalis
MTVIAGENMDETSVLPGHPQDSYHPDQDDHECCERVVINVAGLRFETQLKTLSQFPNTLL
GNPKKRMRYFDPLRNEYFFDRNRPSFDAILYYYQSGGRLRRPVNVPLDMFSEEIKFYELG
EEAMEKFREDEGFIREEERPLPEKEFQRQVWLLFEYPESSGPARIIAIVSVMVILISIVI
FCLETLPELKDERIFSRRVNNSTVFYKSNIFTDPFFVVETLCIIWFSFELVVRFFACPSK
PEFFKNIMNFIDIVAIIPYFITLGTEMAEQEGPQKGEQATSLAILRVIRLVRVFRIFKLS
RHSKGLQILGQTLKASMRELGLLIFFLFIGVILFSSAVYFAEAEEDESHFASIPDAFWWA
VVSMTTVGYGDMYPVTIGGKIVGSLCAIAGVLTIALPVPVIVSNFNYFYHRETEGEEQAQ
LLHVSTPNLASDSDLSRRSSSTMSKSEYMEIEEDLNNSIDNFREANIRTGNCTIANQNCV
NKSKLLTDV
>XP_031752644.1_Xenopus_tropicalis
MTVATGDPTDETSALPGHPQDSYDPEPDHECCERVVINISGLRFETQLKTLSQFPETLLG
DPKKRMRYFDPLRNEYFFDRNRPSFDAILYYYQSGGRLRRPVNVPLDIFSEEIRFYELGE
EAMEIFREDEGFIKEEERPLPDNEYQKQVWLLFEYPESSGPARIIAIISVMVILISIVSF
CLETLPVFRDENEDMHGSGVNYYPYSNSTVRYQKSNTFTDPFFIVETLCIIWFSFEFLVR
FFACPSKAGFFTNIMNIIDIVAIIPYFITLGTELAEKTEDGQQGQQAMSLAILRVIRLVR
VFRIFKLSRHSKGLQILGQTLKASMRELGLLIFFLFIGVILFSSAVYFAEADERDSQFPS
IPDAFWWAVVSMTTVGYGDMVPTTIGGKIVGSLCAIAGVLTIALPVPVIVSNFNYFYHRE
TEGEEQAQYLQVTSCPKIPSSPDLQKSRSASTLSKSDYMEIQEGVNHSNEDFREKNLKTA
NCTLGNTNYVNITKMLTDV
>XP_004910792.1_Xenopus_tropicalis
MDEHLSLLHSPPPSSTRHRTNSNIVNPGYTDLEQEIMTVVACDNILEEAAALPGHHSSEA
YEQEDHECCERVVINISGLRFETQLKTLAQFPDTLLGDPKKRMRYFDPLRNEYFFDRNRP
SFDAILYYYQSGGRIRRPVNVPIDIFSEEIRFYELGEEAMEKFREDEGFIREEERPLPPN
EFQRQVWLLFEYPESSGPARGIAIVSVLVILISIVIFCLETLPEFRDDKEYSGTALPPGN
GTGPYISSSFTDPFFVVETLCIIWFSFELLVRFFACPSKATFCKNIMNIIDIVAIIPYFI
TLGTELAERQGNGQQAMSLAILRVIRLVRVFRIFKLSRHSKGLQILGQTLKASMRELGLL
IFFLFIGVILFSSAVYFAEADDPSSGFNSIPDAFWWAVVTMTTVGYGDMHPVTIGGKIVG
SLCAIAGVLTIALPVPVIVSNFNYFYHRETEGEEQAQYLHVGSCQHLSSNEDLKKARSNS
SLSKSEYMVIEEGVSPGPFKQPAFKTGNCTTNNPNCVNIKKIFTDV
>XP_004912861.1_Xenopus_tropicalis
MTVVSGDNVDETLVSLSALGQEGYDPDRATQDCCERVVINISGLRFETQLRTLSQFPQTL
LGDPRKRMRFFDPLRNEYFFDRNRPSFDAILYYYQSGGRLRRPVNVPVDIFLEEIKFYEL
GEEVIEIFRDDEGFIKEEERPLPENDFQRQVWLLFEYPESSGPARGIAIVSVLIILISIV
IFCLETLPEFREEARQSGGQPAVNGTHTFTNSPFTDPFFLTETLCIIWFSFELLVRFFAC
PSKPAFFKNMMNVIDIVAIIPYFITLGTELAEQQGSNGQQAMSLAILRVIRLVRVFRIFK
LSRHSKGLQILGKTLQASMRELGLLIFFLFIGVILFSSAVYFAETDDPESLFTSIPDAFW
WAVVSMTTVGYGDMYPMTIGGKIVGSLCAIAGVLTIALPVPVIVSNFNYFYHRETDHEEQ
SQYTHVTCGQQPSSYGDLKKSESKQSFNRSDYMESEELDDMRYGHYTANQHYAEPKKLTD
V
>XP_004913509.1_Xenopus_tropicalis
MEVAMVSADSSGCSSHLPYGYAQARARERERLAHSRAAAAAAAAGEGGNSGGGACQGAGR
APATQGNSGAGGNARRAPQSQEQQEEKSAQRKRSARRRYWPLSGCNRWRSRHSECSGGAG
GGRAGGEEEGTFPSELGPCGSEEMMLKEEVSEEEDQKFYLCEDDEDEAGSLHRRRSPKED
GYHPVYSEFECCERVVINVSGLRFETQLKTLTQFPETLLGDPEKRMRYFDPLRNEYFFDR
NRPSFDAILYYYQSGGRLKRPVNVPFDIFSEEVKFYELGEEALLKYREDEGFVKEEEKQL
PENEFKKQVWLLFEYPESSGPARGIAIVSVLVILISIVIFCLETLPEFRDDKDSLLSPLG
MGDDGTGEDGEGGAYNATFLLTDHTAFNDPFFIVETVCIVWFSFEFAVRLFACPSKPGFF
KDIMNIIDIVSILPYFITLGTELGQQHPPQQQHLALGTGQQLPQGTGQQQQAMSFAILRI
IRLVRVFRIFKLSRHSKGLQILGHTLRASMRELGLLIFFLFIGVILFSSAVYFAEADEPT
THFHSIPDAFWWAVVTMTTVGYGDMKPITVGGKIVGSLCAIAGVLTIALPVPVIVSNFNY
FYHRETDNEEQTQLTQSSSSCPYLPTNLLKKLRSSTSSSLQDKSEYLEMEEGLKESLCIK
DKASEGTGNGNETIKYNCVNLKILETDV
>XP_004912856.2_Xenopus_tropicalis
MEIALVSLENGAAPALVGTGEDAGSAMAANTSTNRRDLLQIPRATSWLNDYSQGRQEEGS
GESCQQQQQQYQPPGTGQAGGGGCRGGGVGHHLPSNDMIMSHPGSTIKECDIETVIRLEE
EEPHAQQHSHHHPEEEEDHQFDLGIMDHESNQRVIINIAGLRFETQLSTLNQFPDTLLGD
PEKRMRFFDPLRNEYFFDRNRPSFDGILYFYQSGGKIRRPVNVSIDVFADEIRFYELGEE
AMERFREDEGFIKDEEKPLPCNEFQRQVWLIFEYPESSSSARGIAIVSVLVILISIITFC
LETLPEFRDENELPPALSKVLNDTQEHPSPPSGLTDPFFIIETTCVIWFTFELLVRFFAC
PSKSDFSKNIMNIIDIVAIIPYFITLGTELAQHQTNNGQQAMSLAILRVIRLVRVFRIFK
LSRHSKGLQILGQTLKASMRELGLLIFFLFIGVILFSSAVYFAEADDPESHFSSIPDAFW
WAVVTMTTVGYGDMRPVTVGGKIVGSLCAIAGVLTIALPVPVIVSNFNYFYHRETDHEEQ
VMLKEESSSRQGSCAGDLKRSPSRASLSKSVHLENIEGINNGTGSLEKTNLKAKSNVDLR
KSLYALCLDTNRETDL
>XP_002939286.2_Xenopus_tropicalis
MPSVMENGEEVTGNSSLALIPDEKKYEICRQKDCCERVVINVSGLRFETQIRTLHRFPDT
LLGDPRRRIHFFDPLRNEYFFDRNRPCFDSILYFYQSGGRLRRPTNVPLDVFMEELLFYQ
LGDNVIRKFREDEGFMKEEERLLPECEFMKQVWLLFEHPDSSSAARIIAIISVMVILISI
VIFCLETLPEFRDDRDLSLPVAPHRANSTHHFKEKSPFEDPFFIVETICICWFSFELSVR
FIACPSKAAFFKDIMNMIDFVAIIPYFVALGTELARHKGVGQPAMSLAILRVIRLVRVFR
IFKLSRHSKGLQILGQTLKASMRELGLLIFFLFIGVILFSSAVYFAEADHEDTKFTSIPE
AFWWAVVTMTTVGYGDMSPETVGGKLVGSLCAIAGVLTISLPVPVIVSNFSYFYHRETEC
SDIGQYNHVGSCPNGPPHTPKIKGKDKSPTISKLRNTYTNSKANFLDGLGPADDRQLVSG
QSSHLITEV
>XP_002938481.1_Xenopus_tropicalis
MEALDKVFEHPEETELHKDVSATKVAISSYVNQNLNWKAPGNENLNNETEHFRFNSKSHD
CLFLELMSMEEGDQRVFINIAGLRFETHLKTLSEFPDTLLGDPKKRIHYFDSMRNEYFFD
RNRPSFDGILYYYQSGGKIRRPANVPIDVFADEINFYELGNEAMDQFRDDEGFLKDPEIP
LPTNDYYKQFWLLFEYPESSTAARGMALVSVLVIIISILIFCMETLPEFREERDLYFYRG
TGNYSESTTHPSTFTDPFFMIETTCIAWFSFELVVRFVVCPSTSAFFRNIMNIIDLVSII
PYFVTLVTELFKQTEPVGQQNMSLAILRIVRLVRVFRIFKLSRHSKGLQILGQTLKASMR
ELGLLIFFLFIGVILFSSAVYFAEVDEPQSQFLSIPDGFWWAVVTMTTVGYGDMCPITLS
GKVVGTLCAIAGVLTIALPVPVIVSNFNYFYHRETENEERHSLPVEVEKISLGNLIRAGS
SSSLKKNNGSCVSDKNGKT
>XP_033774560.1_Geotrypetes_seraphini
MSSWKEMEVSHFPLENSARKGEDVTHCNDSVAGKEPRKGCPSCVTLLANWKCLVNENSNN
ETALSSISRECRETLGIAPARMEEGDQRVIINIAGLRFETKLRTLNEFPETLLGDPLKRM
AYFDSMRNEYFFDRNRPSFDGILYYYQSGGKIRRPANVPIDVFADEITFYQLGNEAMDQF
REDEGFIKEAEIPLPSNEYYKQFWLLFEYPESSNAARGMALVSVLVIIISILIFCIETLP
EFREEKDFQLSKDGKNFTEKVEVPNTFTDPFFVIETACIIWFSFELAVRFVVCPSKSKFF
QNLLNIIDIVSIIPYFVTLITELNHESEPVGQQNMSLAILRIIRLVRVFRIFKLSRHSTG
LQILGQTLKASMRELGLLIFFLFIGVILFSSAVYFAEADEPKSQFTSIPDGFWWAVVTMT
TVGYGDMCPMTVGGKIVGTLCAIAGVLTIALPVPVIVSNFNYFYHRETENEEKQCLAVEP
ENGQLASLVKVGSDASLNKNEGTYTHDPAKNGKS
>XP_033774648.1_Geotrypetes_seraphini
MDEHLSLLHSPPPSSSSSSARHRAPSCSSSSNIVNPGYTEAGELDGMTVALAPGEEEAAV
LAGHSLEQQPQEPEPERYEPDHECCERVVINISGLRFETQLRTLAQFPDTLLGDPRKRMR
YFDPLRNEYFFDRNRPSFDAILYYYQSGGRIRRPVNVPIDIFSEEIRFYQLGEEAMEKFR
EDEGFIREEERPLPAGELQRQVWLLFEYPESSGPARGIAIVSVLVILISIVIFCLETLPE
FRDDKEYNGPVVALPPLMGNGTSLGPYASGTFTDPFFVVETLCIIWFSFELLVRFFTCPS
KAAFSKNIMNIIDIVAIIPYFITLGTELAERQGNGQQAMSLAILRVIRLVRVFRIFKLSR
HSKGLQILGQTLKASMRELGLLIFFLFIGVILFSSAVYFAEADDPSSGFNSIPDAFWWAV
VTMTTVGYGDMHPVTIGGKIVGSLCAIAGVLTIALPVPVIVSNFNYFYHRETEGEEQAQY
LHVGSCQHLSSTEDLKKTRSSSTLSKSEYMVIEESINPGPFKPSTFKTANCTSTTTTTIT
NNPNCVNIKKIFTDV
>XP_033808742.1_Geotrypetes_seraphini
MTVMAGENTDETSALPGHPQDSYHPDHEDHECCERVVINVAGLRFETQLKTLAQFPHTLL
GNPKKRMRYFDPLRNEYFFDRNRPSFDAILYYYQSGGRLRRPVNVPLDMFSEEIKFYELG
EEAMEKFREDEGFIREEERKLPDNDFQRQLWLLFEYPESSGPARIIAIVSVMVILISIVI
FCLETLPDLKEDRIFTVRRTDNTTALMKANIFTDPFFVVETLCIIWFSFELVIRFFSCPS
KPVFFKNIMNFIDIVAIIPYFITLGTEMAEQKGTQKGEQATSLAILRVIRLVRVFRIFKL
SRHSKGLQILGQTLKASMRELGLLIFFLFIGVILFSSAVYFAEAEEPDSHFPSIPDAFWW
AVVSMTTVGYGDMYPVTIGGKIVGSLCAIAGVLTIALPVPVIVSNFNYFYHRETEGEEQA
QLLNVAPPNSDSNLSRRSSSTISKSEYMEIEEDMNNSVDNYRESNLRTGNFTLANQNCVN
KTKLLTDV
>XP_033783795.1_Geotrypetes_seraphini
MEVAMVSAESSGCNSHLPYGYAQARAAARERERERLAHSRVVAEGTSGGVNQQQPQFQQQ
ESQRKKDKKKKCWSLKEDRKLNHLQVNQCSGTFPSDLVASGSEEMMLKDNEEPEEERKFY
SCSLHEEETDEASSLTGKPPQESYNSVYSEFECCERVVINVSGLKFETQLKTLTQFPETL
LGDPDKRMRYFDPLRNEYFFDRNRPSFDAILYYYQSGGRLKRPINVPFDIFSEEVKFYEL
GDEVILKYREDEGFVKEEEKALPANEFKRQIWLLFEYPESSSPARIIAIVSVLVILISIV
IFCLETLPEFRDYKDLVLSLKDGALNETLPLDGGHTVFNDPFFIVETVCIIWFSFEFTVR
FFACPSMTSFFKNIMNIIDIVSILPYFITLGTDLAEQQSSGQQAMTFAILRIIRLVRVFR
IFKLSRHSKGLQILGHTLRASMRELGLLIFFLFIGVILFSSAVYFAEADEPSTHFQSIPD
AFWWAVVTMTTVGYGDMKPITVGGKIVGSLCAIAGVLTIALPVPVIVSNFNYFYHRETEN
DDQTQLPPNVMTCPYLPTNMLRKVRNSTSSSLGDKSEYLEMEEGVKESLCVKESRCQGAG
SRNDAIKKNCLNLKSLETDV
>XP_033809400.1_Geotrypetes_seraphini
METAIGRAQEGPEEEEEEGEDQDHRFDLATMEQERSQQRAIINIAGLRFETQLATLAQFP
ETLLGDPDKRMRFFDPLRNEYFFDRNRPSFDGILYFYQSGGRIRRPVNVSIDVFADEMRF
YQLGEDALERFREDEGFIREEERPLPEREFQRQLWLIFEYPESSSSARGIAIVSVLVILI
SIITFCLETLPEFRDERELPAGPPPPNNASRAPAGPGAGGGLSDPFFIIETTCVVWFTFE
LMVRFFACPSKPQFSKNIMNIIDIVAIIPYFITLGTELAERQSSSNGQQAMSLAILRVIR
LVRVFRIFKLSRHSKGLQILGKTLQASMRELGLLIFFLFIGVILFSSAVYFAEADEPESH
FSSIPDAFWWAVVTMTTVGYGDMRPVTVGGKIVGSLCAIAGVLTIALPVPVIVSNFNYFY
HRETDHDEQVLLKEEEGGSCAGDLKGSPSNSSLSKSVVHLDIVEGMNNGTGSLEKTNLKA
KSNVDLRKSLYALCLDSNRETDL
>XP_033774543.1_Geotrypetes_seraphini
MTVATGEPTDDASALPGHPQDTYDPETDHECCERVVINISGLRFETQLKTLAQFPETLLG
DPKKRMRFFDPLRNEYFFDRNRPSFDAILYYYQSGGRLRRPVNVTLDIFSEEIRFYELGE
EAMEMFRDDEGFIKEEERPLPDNEFQRQVWLLFEYPESSGPARIIAIISVMVILISIVSF
CLETLPVFRDENEDALGSSVNFHPYSNSTVGYRSSTFTDPFFIVETLCIIWFSFEFLVRF
FACPSKAGFFTNLMNIIDIVAIIPYFITLGTELAESPEDGQQGQQAMSLAILRVIRLVRV
FRIFKLSRHSKGLQILGQTLKASMRELGLLIFFLFIGVILFSSAVYFAEADEKVSQFPSI
PDAFWWAVVSMTTVGYGDMVPTTIGGKIVGSLCAIAGVLTIALPVPVIVSNFNYFYHRET
EGEEQAQYLQVTSCPKIPSSPDLKKSRSASTLSKSDYMEIQEGVNNSHDDFREENLKTAN
CTLANTNYVNITKMLTDV
>XP_033816560.1_Geotrypetes_seraphini
MEPGTMRERVSDVSLLPTVRNFCHQKNCCERVVINVSGLRFETQVRTLGRYPSTLLGDPC
KRIQFFDPLRNEYFFDRNRPCFDAILYYYQSGGRLRRPANVPLDVFLEELKFYELGDEVL
SKFREDEGFIKEEETPLPKHEFMKQVWLLFEHPDSSSAARIIAIISVMVILISIVIFCLE
TLPEFRDERDISLPIPPHHNRGNTTHILVQRSPFEDPFFIVETICICWFSFELLVRFATC
PSKPAFFKDIMNMIDFVAIIPYFVALGTELARHKGVGQPAMSLAILRVIRLVRVFRIFKL
SRHSKGLQILGQTLKASMRELGLLIFFLFIGVILFSSSVYFAEADHEDTNFTSIPEAFWW
AVVTMTTVGYGDMSPVTVAGKLVGSLCAIAGVLTISLPVPVIVSNFSYFYHRETECSDTG
QYDHISSCPNVSCCTSNSLEKEPLEAGNNVKLLYTNPNSDLLDGVCLIDRGQLEPLNLAQ
PTHLITQV
>XP_069484429.1_Ambystoma_mexicanum
MEIALVTLESRGAGTARAASDREDAMAGRAPGRMDLLQIPTAPSWLNVYSKDDEEEGLCQ
HQQQTQGIGGGGEGGGGGGATAAAAGCGVGERMFNHPGSQNAVETVIRLEEDDSHAHLHH
HPDEEEHHFDMGIMDHESSQRVIINIAGLRFETQLSTLNQFPDTLLGDPEKRMRFFDPLR
NEYFFDRNRPSFDGILYFYQSGGKIRRPVNVSIDVFADEIRFYELGEEAMERFREDEGFL
KEEEKPLPQNEFQRQVWLIFEYPESSSSARGIAIVSVLVILISIITFCLETLPEFRDESD
QPQSLSKSQNGTLVPSGPPSSLTDPFFIIETTCVIWFTFELLVRFFACPSKSEFSKNIMN
IIDIVAIFPYFITLGTELAEQQTNNGQQAMSLAILRVIRLVRVFRIFKLSRHSKGLQILG
QTLKASMRELGLLIFFLFIGVILFSSAVYFAEADDPESHFSSIPDAFWWAVVTMTTVGYG
DMRPVTVGGKIVGSLCAIAGVLTIALPVPVIVSNFNYFYHRETDHEEQVILKEEPSSGQG
SCAEELKKSPSRGSLSKPGLHTDPTEGINNGTGSLEKTNLKAKSNVDLRKSLYALCLDTS
RETDL
>XP_069489640.1_Ambystoma_mexicanum
MTVATGEHTDDAAALAGHPQDNYDPEADHECCERVVINISGLRFETQLKTLAQFPETLLG
DPKKRMRYFDPLRNEYFFDRNRPSFDAILYYYQSGGRLRRPVNVPLDIFSEEIRFYELGE
EAMEMFREDEGFIKEEERPLPDNEFQRQVWLLFEYPESSGPARIIAIISVMVILISIVSF
CLETLPIFRDDDADLHGSVVTYHPNSNTTVVYHQSTSFTDPFFIVETLCIIWFSFEFLVR
FFACPSKAGFFTNIMNIIDIVAIIPYFITLGTELAEKPEDGQQGQQAMSLAILRVIRLVR
VFRIFKLSRHSKGLQILGQTLQASMRELGLLIFFLFIGVILFSSAVYFAEADEEDSQFPS
IPDAFWWAVVSMTTVGYGDMVPTTIGGKIVGSLCAIAGVLTIALPVPVIVSNFNYFYHRE
TEGEEQAQYLQVTSCPKIPSSPDLLKSNSASTVSKSDYMEIQEGANNSNEDIQEENLKSA
NCALANTNYVNITKMRTDV
>XP_069489643.1_Ambystoma_mexicanum
MDEHLLLLRSPPPSSTRHRADSNLVNPGYSADPEDALMTVLACEGMLEEDSGLSQPGPPL
PPEGRECCERVVVNISGLRFETQLRTLAQFPDTLLGDPKKRMRYFDPLRNEYFFDRNRPS
FDAILYYYQSGGRIRRPVNVPIDIFSEEIRFYQLGEEAMEKFREDEGFIREEERPLPSRL
FQRQVWLLFEYPESSGPARGIAIVSVLVILISIVIFCLETLPEFRDDKEYNGPLVLAALP
GNGTAVAGTSSFTDPFFVVETLCIIWFSFELLVRFFACPSKATFSRNIMNIIDIVAIIPY
FITLGTELAERQGNGQQAMSLAILRVIRLVRVFRIFKLSRHSKGLQILGQTLKASMRELG
LLIFFLFIGVILFSSAVYFAEADDPSSGFNSIPDAFWWAVVTMTTVGYGDMHPVTIGGKI
VGSLCAIAGVLTIALPVPVIVSNFNYFYHRETEGEEQAQYLHVGSCQHLSSSEDLRKARS
NSLLSKADYMVIEEGMPPGAFKHSTPFRAANCTATGIAASTGVKKIFTDV
>XP_069484427.1_Ambystoma_mexicanum
MTVIAGENMDETSALPGHPQDSYQPDHEDHECCERVVINVAGLRFETQLKTLAQFPNTLL
GNPKKRMRYFDPLRNEYFFDRNRPSFDAILYYYQSGGRLRRPVNVPLDMFSEEIKFYELG
EEAMEKFREDEGFIKEEERPLPEKEYQRQIWLLFEYPESSGPARIIAIVSVMVILISIVI
FCLETLPELKADRIFSQRKSDNSTVFYKTNIFTDPFFVVETLCIIWFSFELVVRFFACPS
KPEFFKNIMNFIDIVAIIPYFITLGTEMAEQDGPVKGEQATSLAILRVIRLVRVFRIFKL
SRHSKGLQILGQTLKASMRELGLLIFFLFIGVILFSSAVYFAEAEEVESHFTSIPDAFWW
AVVSMTTVGYGDMYPVTIGGKIVGSLCAIAGVLTIALPVPVIVSNFNYFYHRETEGEEQA
QLLHVSSPNLASHSDLSRRSSSTVSKSDYMEIEEDMNNSIDNFRESNLRTGNCTIANQNC
VNKNKLLTDV
>XP_069484426.1_Ambystoma_mexicanum
MTVVVGGDDEQAVVALTAPQEREEEDGCGGQEEPGVAELPSPDCCERVVINISGLRFETQ
LRTLARFPRTLLGDPRRRVRFFDPLRNEYFFDRNRPSFDAILYYYQSGGRLRRPVNVPVD
IFLEEVKFYELGERVLELFREDEGFIREEERPLPAGALQRQLWLLFEYPESSGPARGIAI
VSVTIILISIVIFCLETLPEFREEVRLSVDPFLTLNGTRGPTRSSPFTDPFFLTETLCIV
WFSFELLVRFAASPSKPAFFRNMMNVIDIVAIIPYFITLGTELAEQQTNNGQQAMSLAIL
RVIRLVRVFRIFKLSRHSKGLQILGQTLQASMRELGLLIFFLFIGVILFSSAVYFAETDD
PDSLFTSIPDAFWWAVVSMTTVGYGDMYPMTIGGKIVGSLCAIAGVLTIALPVPVIVSNF
NYFYHREKDQEEQAQYTHVPCGRQPSPYREHPGAAGSRLSLNRSDFCAEDLEELKYSQDY
KDGKLYTEV
>XP_069488714.1_Ambystoma_mexicanum
MMDMDTWKEMELPDITYEILDSAEEDRTYCKDARSANECEKREPTSASHLSNWKILVNGN
STNEAFLSRFSKECNDSLGIGQVSLDEGEQRMLINIAGLRFETQLKTLNEFPDTLLGDPE
KRMQYFDSMRNEYFFDRNRPSFDGILYYYQSGGKIRRPANVPIDVFADEIAFYELGSEAM
EQFREDEGFIKEPELPLPTNDYYRQFWLLFEFPESSNAARGVALVSVLVIVISILIFCVE
TMPEFRDEKDLHSFKDRDNSTVTVPMASTFSDPFFVIETACIIWFSFELAVRFIVCPSTS
EFFRNIMNTIDIVSIIPYFVTLITELIQQTEPTGQQNMSLAILRIIRLVRVFRIFKLSRH
SKGLQILGQTLKASMRELGLLIFFLFIGVILFSSAVYFAEVDEPQTQFTSIPDGFWWAVV
TMTTVGYGDMCPITVGGKMVGTLCAIAGVLTIALPVPVIVSNFNYFYHRETENEERQAIP
AEVEKLQSMTFTRAGSEASLSKNNGACARDQANNGKSCIYNKCTEQENV
>XP_069479628.1_Ambystoma_mexicanum
MEAAMVSVDSSGCNSHLPYGYAQARVAARERERERERDRLAHTRANSSEGGSGGGTHLPQ
VHASSPCQGHPGAPAAPSSPSTQQQEPLRSLGKKKRRLQPRWLLSCRERSRQQPHHQGNE
CAGTFPSELAPSGSEERMLQPQEGGEGWEAGRLLAFSGMGQEQEGEDEEAASLLLLRLCS
EGPSVPPPPPESSQDPLYSPLECCERVVINVSGLRFETQLRTLAQFPETLLGDPEKRMRY
FDPLRNEYFFDRNRPSFDAILYYYQSAGRLKRPVSVPFDVFSEEVRFYELGAEALLKFRE
DEGFVKEEERPLPDNECKRQFWLLFEYPESSSPARGIAIVSVLVILISIVIFCLETLPEF
RDEKDLVLPAGTLNQTLGAEGARSTFTDPFFIVETVCIVWFSFEFVVRFCACPSKADFFR
NIMNTIDIVSILPYFITLGTDLAQQQQPQANGQQQAMSFAILRIIRLVRVFRIFKLSRHS
KGLQILGHTLRASMRELGLLIFFLFIGVILFSSAVYFAEADEPATHFQSIPDAFWWAVVT
MTTVGYGDMKPITVGGKIVGSLCAIAGVLTIALPVPVIVSNFNYFYHRETENEEQSPAGG
TAAANCALLPGQLLRRLRSSTASSLEEERSEYLEMEEGIKEALCDKDPTGNGSGNPRKNC
LNIDPLETDV
>XP_069461914.1_Ambystoma_mexicanum
MSSTALDNCTSGMEIVETNSLPLEEQENSTQPPPEEVAVEEGEKRYELCALKDCCERVVI
NVSGLKFETQVRTLGRYPDTLLGDPRRRLRFYDPMRNEFFFDRNRPCFDSILYYYQSGGR
LRRPANVPLDVFIEELKFYQLGDEVLAKFREDEGFVKEEVRLLPEREFMKQVWLLFEHPD
SSSAARIIAIISVMVILISIVIFCLETLPDFRDDRDLSLPVQPYPRNSSIHLVVHKSPFE
DPFFIVETICICWFSFELMVRFIASPSKAAFFKDIMNMIDFVAIIPYFVTLGTELARHRG
AAQPAMSLAILRVIRLVRVFRIFKLSRHSKGLQILGQTLKASMRELGLLIFFLFIGVILF
SSAVYFAEADHEGSSFTSIPEAFWWAVVTMTTVGYGDMYPQTVGGKLVGSLCAIAGVLTI
SLPVPVIVSNFSYFYHRETECSQTGQYNHVSTCPNGYPHTPKSQRVKTPLTPKKNATGAL
ANSNSGLLDGLCPVDGGKLELLSPGQPSHLITQV
>XP_005307064.1_Chrysemys_picta_bellii
MTVMAGENMDETSVLPGHPQDSYQPDAHDDHECCERVVINIAGLRFETQLKTLAQFPNTL
LGNPKKRMRYFDPLRNEYFFDRNRPSFDAILYYYQSGGRLRRPVNVPLDMFSEEIKFYEL
GEEAMEKFREDEGYIKEEERPLPEKEYQRQVWLLFEYPESSGPARVIAIISVMVILISIV
IFCLETLPDLKEDKDFTGTLHRIDNSTVIYKSNIFTDPFFIVETLCIIWFSFELVVRFFA
CPSKPEFFKNIMNFIDIVAIIPYFITLGTEMAEQEGTQKGEQATSLAILRVIRLVRVFRI
FKLSRHSKGLQILGQTLKASMRELGLLIFFLFIGVILFSSAVYFAEAEEPESHFTSIPDA
FWWAVVSMTTVGYGDMYPVTIGGKIVGSLCAIAGVLTIALPVPVIVSNFNYFYHRETEGE
EQAQLLHVSSPNLASHSDLSRRSSSTISKSEYMEIEEDMNNSIDNFREANLRTGNCTIAN
QNCVNKNKLLTDV
>XP_065448442.1_Chrysemys_picta_bellii
MTVATGDPTDEAAALAGHPQDTYNPETDHECCERVVINISGLRFETQLKTLAQFPETLLG
DPKKRMRYFDPLRNEYFFDRNRPSFDAILYYYQSGGRLRRPVNVPLDIFSEEIRFYELGE
EAMEMFREDEGYIKEEERPLPENEFQRQVWLLFEYPESSGPARIIAIVSVMVILISIVSF
CLETLPVFRDDEDLHGGGMSHHPYSNSTMSYQQSTSFTDPFFIVETLCIIWFSFEFLVRF
FACPSKAGFFTNIMNIIDIVAIIPYFITLGTELAEKPEDGQQGQQAMSLAILRVIRLVRV
FRIFKLSRHSKGLQILGQTLKASMRELGLLIFFLFIGVILFSSAVYFAEADESESQFPSI
PDAFWWAVVSMTTVGYGDMVPTTIGGKIVGSLCAIAGVLTIALPVPVIVSNFNYFYHRET
EGEEQAQYLQVTSCPKIPSSPDLKKSRSASTISKSDYMEIQEGVNNSNEDFREENLKTAN
CTLANTNYVNITKMLTDV
>XP_005280568.1_Chrysemys_picta_bellii
MDEHRSLLRSPAASSSSRHPRGGGSSSSHHNPGYTEPPPPEPPQPGPEQEEGEEAEEEEG
GMTVVGGGDPLLEEPQHPHPLLAGERYDHPPAHVPLPPGHHPVGGGEHECCERVVINISG
LRFETQLKTLAQFPQTLLGDPRKRMRYFDPLRNEYFFDRNRPSFDAILYYYQSGGRIRRP
VNVPIDIFSEEIRFYQLGEEAMEKFREDEGFIREEQRPLPDKEFQRQVWLLFEYPESSGP
ARGIAIVSVLVILISIVIFCLETLPEFRDDRDYEGTGGTFGTSSGPLAMDVFTNSSSAAV
SMVSSFTDPFFVVETLCIIWFSFELLVRFFACPSKATFSKNIMNIIDIVAIIPYFITLGT
ELAERQGNGQQAMSLAILRVIRLVRVFRIFKLSRHSKGLQILGQTLKASMRELGLLIFFL
FIGVILFSSAVYFAEADDPTSGFSSIPDAFWWAVVTMTTVGYGDMHPITIGGKIVGSLCA
IAGVLTIALPVPVIVSNFNYFYHRETEGEEQAQYLHVGSCQHLSSTEELRKARSNSTLSK
SEYMVIEEGGINNTAFKQAAFKTGNCTATNNPNCVNIKKIFTDV
>XP_005286920.1_Chrysemys_picta_bellii
MEVAMVSADSSGCNSHMPYGYAVQARARERERLAHSRAAAAAAVAAATAAVEGGASLGGG
SYHHYHQVQSGGASSSHNGNGSHSSLLQRQNSRRRKRGRKRSHYLGSRDCGASFPCSELL
PLSGSEEKILKDLSEEEEEDEGEDEEDEEEGKFFYSDEDDVDEFSYLDQPPDDGGGGGPG
GYSTVRYSEYECCERVVINVSGLRFETQLKTLAQFPETLLGDPAKRGRYFDPLRNEYFFD
RNRPSFDAILYYYQSGGRLKRPVNVPFDIFTEEVKFYQLGEEAMLKFREDEGFVKEEEDK
ALPDNEFKKQIWLLFEYPESSSAARGIAIVSVLVILISIIIFCLETLPEFRDNKELILSL
GLEKGLFNETLHLDGGGHTIFSDPFFIVETVCIIWFSFEFTVRWFACPSKAVFIKNIMNI
IDIVSILPYFITLGTELAQQQGSNGQQAMSFAILRIIRLVRVFRIFKLSRHSKGLQILGH
TLRASMRELGLLIFFLFIGVILFSSAVYFAEADEPSTHFQSIPDAFWWAVVTMTTVGYGD
MKPITVGGKIVGSLCAIAGVLTIALPVPVIVSNFNYFYHRETENEEQTQLTQNAVSCPYL
PTNLLKKFRSSSSSSTEGKSEYLEMEEGVKESLCVKEKKCQDTGNDSETEKKNCVNSKSV
ETDV
>XP_065426944.1_Chrysemys_picta_bellii
MEIALVTLENGGATAIGGGGEDAGGGRARRRGDLLHIPNSAAAPAWLNDCSGAPEQEQPR
AGSGGCRSRSDSTGSTSRRVPAPRGASPPPAPPQPPRPYPGGGEEEAMVLPEEGGHRLGM
AMAAAAEEEEENQRALHHQRVLINISGLRFETQLGTLNQFPDTLLGDPDKRMRYFDPLRN
EYFFDRNRPSFDGILYFYQSGGKLRRPVNVSIDVFADEIRFYQLGEEAMERFREDEGFIK
EEEKPLPRNEFQRQVWLIFEYPESSSSARGIAIVSVLVILISIITFCLETLPEFRDEREL
QAPLPPHGAALNGTAGEAPPMQPPSSLSDPFFIIETTCVIWFTFELLVRFFACPSKPEFS
RNIMNIIDIVAIIPYFITLGTELAQEQQEPGTPSTASNNNGGQQQAMSLAILRVIRLVRV
FRIFKLSRHSKGLQILGQTLKASMRELGLLIFFLFIGVILFSSAVYFAEADDPDSHFSSI
PDAFWWAVVTMTTVGYGDMRPVTVGGKIVGSLCAIAGVLTIALPVPVIVSNFNYFYHRGT
DNEEQAILKEEPSSAQGSSAGGELKRSHSKNSLNKSVVHLENSEGINNGPGSLEKTNIKA
KSNLDLRKSLYALCLDTNRETDL
>XP_065427007.1_Chrysemys_picta_bellii
MRAEEPLSLAGAGGGCGEAEAAGEDRSGSGSCCSSERLVINISGLRFETQLRTLSLFPDT
LLGDPSRRMRFFDPLRNEYFFDRNRPSFDAILYYYQSGGRLRRPVHVPLDIFMEEIRFYQ
LGEEAIETFREDEGFIQEEEKPLPQQHFQRQVWLLFEYPESSGPARGIAIVSVLVILISI
VIFCLETLPEFRQESKGAPPGFAEGAHREDQTFLHAEQPNGTPSPMHLSPRANPFFTDPF
FLIETLCIIWFSFELLVRFFACPSKPEFSRNIMNIIDIVAIIPYFITLGTELAQEQQQKQ
QPRTAINNNGGQQQAMSLAILRVIRLVRVFRIFKLSRHSKGLQILGKTLQASMRELGLLI
FFLFIGVILFSSAVYFAETDDPESLFTSIPDAFWWAVVTMTTVGYGDMYPMTIGGKIVGS
LCAIAGVLTIALPVPVIVSNFNYFYHRETEQEEQCQYTHVTCGEQQSPFSEPKKGSSNQS
LSKSEFLEAEDLESMKYPNFIPASNQGYRGKKMLTEV
>XP_005285790.1_Chrysemys_picta_bellii
MEKPALPAGGPAEVPGPYVPCLRRDCCERVVINVAGLRFETQARTLLRFPNTLLGDPRRR
LRYYDPLRGEFFFDRSRPCFDSILYYYQSGGRLRRPANVPLDIFLEELKFYQLGEEALSK
FREDEGFVTEEQRPLPGPEFLKQVWLLFEYPESSQAARIIAIISVLVILISIVIFCLETL
PEFRDERDMSLPVPHHRANSSHVHTPKSQLDDPFFIVETICICWFSFELAVRFLASPSKP
AFFKDIMNMIDFVAIIPYFVALGTEFARQRGVGQPAMSLAILRVIRLVRVFRIFKLSRHS
KGLQILGQTLKASMRELGLLIFFLFIGVILFSSAVYFAEADHAETNFTSIPEAFWWAVVT
MTTVGYGDMSPVTVGGKIVGSLCAIAGVLTISLPVPVIVSNFSYFYHRETEGEEQGQYTH
VAGCPGRLPSPLLTARQEKACGKEETYCGDGALALPSSRLLDGMVASASSQPVLLETQQP
NRGLVTQV
>XP_005280571.1_Chrysemys_picta_bellii
MMEVSSWKEMEVALVSFDNTDEIMEDPCYSNDFSTAAQLQKGHPSCASLLPHWRILLNSE
NTNNETIFSKFSAEFGEHLMGEREGMDEGEQRVIINIAGLRFETQLKTLNQFPETLLGDP
EKRMRYFDSMRNEYFFDRNRPSFDGILYYYQSGGKIRRPANVPIDVFADEITFYELGNEA
MDQFREDEGFIKDPETLLPTNDFHRQFWLLFEYPESSSAARGVALVSVLVIVISIIIFCV
ETLPEFREEREFKAIKDATNNLTKANLAPSTFTDPFFVIETACIIWFSFELFVRFVVCPS
KAAFFRNIMNIIDIVSIIPYFVTLTTELVQQSEQNGQQNMSLAILRIIRLVRVFRIFKLS
RHSKGLQILGQTLKASMRELGLLIFFLFIGVILFSSAIYFAEVDEPQSHFSSIPDGFWWA
VVTMTTVGYGDMCPTTLGGKIVGTLCAIAGVLTIALPVPVIVSNFNYFYHRETENEEKQI
LPKEVEKILTSVAAANGSMESLNKTNGGCDHDKPRK
>XP_006273616.1_Alligator_mississippiensis
MTVMAGDNVDETSALPGHPQDSYQPGAHDDHECCERVVINIAGLRFETQLKTLAQFPNTL
LGNPKKRMRYFDPLRNEYFFDRNRPSFDAILYYYQSGGRLRRPVNVPLDMFSEEIKFYEL
GEEAMEKFREDEGFIKEEERPLPEKEYQRQVWLLFEYPESSGPARVIAIISVMVILISIV
IFCLETLPDLKEEKDFTGTLHRVDNTTVIYKSNIFTDPFFIVETLCIIWFSFELVVRFFA
CPSKAEFFKNIMNFIDIVAIIPYFITLGTEMAEQEGTQKGEQATSLAILRVIRLVRVFRI
FKLSRHSKGLQILGQTLKASMRELGLLIFFLFIGVILFSSAVFFAEAEEPDSHFSSIPDA
FWWAVVSMTTVGYGDMYPVTIGGKIVGSLCAIAGVLTIALPVPVIVSNFNYFYHRETEGE
EQAQLLHVSSPNLASDSDLSCRSSSTISKSEYMEIEEDMNNSIDNFREANLRTGNCTVAN
QNCVNKSKLLTDV
>XP_019348081.1_Alligator_mississippiensis
MTVATGDPTDEAAALPGHPQDTYNPETDHECCERVVINISGLRFETQLKTLAQFPETLLG
DPKKRMRYFDPLRNEYFFDRNRPSFDAILYYYQSGGRLRRPVNVPLDIFSEEIRFYELGE
EAMEMFREDEGYIKEEERPLPENEFQRQVWLLFEYPESSGPARIIAIVSVMVILISIVSF
CLETLPIFRDENEDMHGSGVSYHPYSNSTMGYQQSTSFTDPFFIVETLCIIWFSFEFLVR
FFACPSKAGFFTNIMNIIDIVAIIPYFITLGTELAEKPEDGQQGQQAMSLAILRVIRLVR
VFRIFKLSRHSKGLQILGQTLKASMRELGLLIFFLFIGVILFSSAVYFAEADESASQFPS
IPDAFWWAVVSMTTVGYGDMVPTTIGGKIVGSLCAIAGVLTIALPVPVIVSNFNYFYHRE
TEGEEQAQYLQVTSCPKIPSSPDLKKSRSASTISKSDYMEIQEGVNNSNEDFREENLKTA
NCTLANTNYVNITKMLTDV
>XP_006266264.1_Alligator_mississippiensis
MDEHLSLLYSPAASSTSRHPRGGSSSSHHNPGYTEQAPPDAPEEGQEEDMTVVVGGGDPL
LEEPQHPHPLLGGERYDHPPAHAPVPPGHHPQGGGGEHECCERVVINISGLRFETQLKTL
AQFPETLLGDPRKRMRYFDPLRNEYFFDRNRPSFDAILYYYQSGGRIRRPVNVPIDIFSE
EIRFYQLGEEAMEKFREDEGFIREEQRPLPEKEFQRQVWLLFEYPESSGPARGIAIVSVL
VILISIVIFCLETLPEFRDDRDYEGTGGTFGTGGGPFAPDVFTNSSSSAPSMVSSFTDPF
FVVETLCIIWFSFELLVRFFACPSKATFSKNIMNIIDIVAIIPYFITLGTELAERQGNGQ
QAMSLAILRVIRLVRVFRIFKLSRHSKGLQILGQTLKASMRELGLLIFFLFIGVILFSSA
VYFAEADDPSSGFSSIPDAFWWAVVTMTTVGYGDMHPITIGGKIVGSLCAIAGVLTIALP
VPVIVSNFNYFYHRETEGEEQAQYMHVGSCQHLSSTEEMKKARSNSTLSKSEYMVIEEGG
INHSAFKQAAFKTGNCTTTNNPNCVNIKKIFTDV
>XP_019332182.1_Alligator_mississippiensis
MEVAMVSADSSGCNSHLPYGYAAQARARERERLAHSRAAAAAAVAAATAAVEGGATGGEG
PYHHYHQEQGRGGNASRSSQPQRQNSKRKKRGKKRSHHLGSRECGASFPCSELLPLSGSE
ERILKDLSDDEEEEEEDEDEEDEEEGKFYYSDEDGVDDFSYSDQPPDDGGGGGGPGSYSS
VRYNEYECCERVVINVSGLRFETQLKTLAQFPETLLGDPAKRGRYFDPLRNEYFFDRNRP
SFDAILYYYQSGGRLKRPVNVPFDIFTEEVKFYQLGEEAMLKFREDEGFVKEEEDKALPE
NEFKRQIWLLFEYPESSSPARGIAIVSVLVILISIVIFCLETLPEFRDDKEIILSLALGK
GFFNESLHQDGGGHTVFSDPFFIVETVCIIWFSFEFTVRCFACPSKAAFFKNIMNIIDIV
SILPYFITLGTDLAQEQGSNGQQAMSFAILRIIRLVRVFRIFKLSRHSKGLQILGHTLRA
SMRELGLLIFFLFIGVILFSSAVYFAEADEPTTHFQSIPDAFWWAVVTMTTVGYGDMKPI
TVGGKIVGSLCAIAGVLTIALPVPVIVSNFNYFYHRETENEEQTQLMQNAVSCPYLPTNL
LKKFRSSSSSSTGDKSEYLEMEEGVKESLCAKEKTSQDAGNGSETAKKNCVNSKSVETDV
>XP_059582192.1_Alligator_mississippiensis
MRAEEPLALAASRAAAAAGGEERGDGGCCSSERVLINISGLRFETQLGTLSQFPDTLLGD
PRRRVRYFDPLRNEYFFDRNRPSFDAILYYYQSGGRLRRPVQVPLDVFLEEIRFYQLGQE
AIESFRQDEGFIQEEEKPLPRHHFQRQVWLLFEYPESSGPARAIAIVSVLVILISIVIFC
LETLPEFRQDSKASPPTGFGEATLAEDPLLLLPLAPDGTPGPPLHPGATTGPFFTDPFFL
IETLCIIWFSFELLVRFFACPSKPEFSRNIMNIIDIVAIIPYFITLGTELAQQQQKQRQQ
QQQPGAGGSGNNGGQQQAMSLAILRVIRLVRVFRIFKLSRHSKGLQILGKTLQASMRELG
LLIFFLFIGVILFSSAVYFAETDDPDSLFTSIPDAFWWAVVSMTTVGYGDMYPLTIGGKI
VGSLCAIAGVLTIALPVPVIVSNFNYFYHRETDQEEQSQYTHVTCGQQQSPFSEPKKGDS
TSSLSKSEFLEAEDLESVKYPNFIATNSQGYKEKKMLTEV
>XP_006258772.3_Alligator_mississippiensis
MDLALVSLENGGATAIGEDAAGRAGRRGELLLLHGPSPAAPARLSLSEGSAKPPPPPPPA
ARSRSGSGSVLRASAPRAMEEGGHRLGMAMAAAAAEEEEEEGGGGGGAGLQQRVLINISG
LRFETQLGTLSQFPDTLLGDPAKRMRYFDPLRNEYFFDRNRPSFDGILYFYQSGGKLRRP
VNVSIDVFADEIRFYQLGQEAMERFREDEGFIQEEEKPLPRNEFQRQVWLIFEYPESSSS
ARGIAIVSVLVILISIITFCLETLPEFRDERELQVPLPPATNGTPGREPAPAAQPPSGLS
DPFFIVETTCVIWFTFELLVRFFACPSKPEFSRNIMNIIDIVAIIPYFITLGTELAQEQP
QPGTPATSNGGQQQAMSLAILRVIRLVRVFRIFKLSRHSKGLQILGQTLKASMRELGLLI
FFLFIGVILFSSAVYFAEADDPDSHFSSIPDAFWWAVVTMTTVGYGDMRPVTVGGKIVGS
LCAIAGVLTIALPVPVIVSNFNYFYHRETDQEEQSILKDEASGAQGSSAEGELKRSSSKD
SLSKSVVHLENCEGINNGTGSLEKANIKAKSNVDLRKSLYALCLDTSRETDL
>XP_019347128.1_Alligator_mississippiensis
MEKPLAEPGGPYPLCPHKDCCERVVINVSGLRFETQVKTLRQFPDTLLGDPRRRVHYFDP
LRNEYFFDRNRPCFDSILYYYQSGGRLRRPANVPIDIFLEELKFYQLGEDALTKFREDEG
FIKEEERALPEREFLKQVWLLFEYPESSQAARIIAIISVLVILISIVIFCLETLPEFRDE
QDISLPLHHHRGNSSHPSLRSSKSQFEDPFFIVETICICWFSFELAVRFLASPSKPAFFK
NIMNMIDFVAIIPYFVALGTEFARQRGVGQPAMSLAILRVIRLVRVFRIFKLSRHSKGLQ
ILGQTLKASMRELGLLIFFLFIGVILFSSAVYFAEADHEDTKFTSIPEAFWWAVVTMTTV
GYGDMSPETVGGKIVGSLCAIAGVLTISLPVPVIVSNFSYFYHREIDCEEQGQYTHVTTC
PYHLPPSPAPPALQEKAHQREEKQQQDSAVIPPTSKFLDGVVYVDGGQLMSLGLEQPNKR
LVTQV
>XP_019348007.1_Alligator_mississippiensis
MMDVPSWKEMEVALVSFDNADEIVEDPCYSNDLISASQSQKGRPSCASLLSNWRILINSE
NANNETIFSKFSAEFSEHLGAERVDMDEGDQRVIINIAGLRFETQLKTLNQFPETLLGDP
EKRMHYFDSMRNEYFFDRNRPSFDGILYYYQSGGKIRRPANVPIDVFADEITFYELGNEA
MDQFREDEGFIKDPETLLPTNDFHRQFWLLFEYPESSSAARGVALVSVLVIVISIIIFCV
ETLPEFREEREFKATKEVTSNMTKAMLVPSTFTDPFFIIETTCIIWFSFELFVRFIVCPS
KSEFFRNIMNIIDVVSIIPYFVTVITELIQHSELNGQQNMSLAILRIIRLVRVFRIFKLS
RHSKGLQILGQTLKASMQELGLLIFFLFIGVILFSSAIYFAEVDEPQSHFSSIPDGFWWA
VVTMTTVGYGDMCPTTPGGKIVGTLCAIAGVLTIALPVPVIVSNFNYFYHRETENEEKQI
LPGEVERLLTSVITGNGSMQSLNKTNGGCSRDKPQNNNRS
>XP_013912781.1_Thamnophis_sirtalis
MTVMAGDNLDETLALPGHPQDSYRPGSHEDHECCERVVINIAGLRFETQLKTLAQFPNTL
LGNPKKRMRYFDPLRNEYFFDRNRPSFDAILYYYQSGGRLRRPVNVPLDMFSEEIKFYEL
GEEAMDKFREDEGFIKEEEKPLPEKEYQRQVWLLFEYPESSGPARVIAIVSVMVILISIV
IFCLETLPALKDQDRAYIFFNRTDNSTIYRKPNIFTDPFFVVETLCIIWFSFELVVRFIA
CPSKPEFFKNIMNFIDIVAIIPYFITLGTEMAEQKGPPKGEQATSLAILRVIRLVRVFRI
FKLSRHSKGLQILGQTLKASMRELGLLIFFLFIGVILFSSAVYFAEAEESGTFFDSIPDA
FWWAVVSMTTVGYGDMYPVTIGGKIVGSLCAIAGVLTIALPVPVIVSNFNYFYHRETEGE
EQAQLLKVSSPNLASDSDLSRRSSSTISKSEYMEIEEDVNNSIDNFREATLRTGNYTLAN
QNCVNKTKLLTDV
>XP_013925627.1_Thamnophis_sirtalis
MTVATGDPTDEAAALPGHPQDTYNPETDHECCERVVINISGLRFETQLKTLAQFPETLLG
DPKKRMRYFDPLRNEYFFDRNRPSFDAILYYYQSGGRLRRPVNVPLDIFSEEIRFYELGE
EAMEMFREDEGYIKEEERPLPENEFQRQVWLLFEYPESSGPARIIAIVSVMVILISIVSF
CLETLPIFRDDAEDMHGSSSNPSPYSNSTMGSQQQTSFTDPFFIVETLCIIWFSFEFLVR
FFACPSKAGFFTNIMNIIDIVAIIPYFITLGTELAEKPEDGQQGQQAMSLAILRVIRLVR
VFRIFKLSRHSKGLQILGQTLKASMRELGLLIFFLFIGVILFSSAVYFAEADERDSQFPS
IPDAFWWAVVSMTTVGYGDMVPTTIGGKIVGSLCAIAGVLTIALPVPVIVSNFNYFYHRE
TEGEEQAQYLQVTSCPKIPSSPDLKKSRSASTISKSDYMEIQEGVNNSNEDFREENLKTA
NCTLANTNYVNITKMLTDV
>XP_013925630.1_Thamnophis_sirtalis
MTVVGGEDPLIDENQHPHALLGGERYDHPLGHSLPPHSHHQVGTGGEEHECCERVVINIS
GLRFETQLKTLAQFPETLLGDPRKRMRYFDPLRNEYFFDRNRPSFDAILYYYQSGGRIRR
PVNVPIDIFSEEIRFYQLGEEAMEKFREDEGFIREEQRPLPEKEFQRQVWLLFEYPESSG
PARGIAIVSVLVILISIVIFCLETLPEFRDDRDYDSTAGTFGTGSSSFVTDVFTNTSSPA
TSIVSSFTDPFFVVETLCIIWFSFELLVRFFACPSKPTFSKNIMNIIDIVAIIPYFITLG
TELAERQGNGQQAMSLAILRVIRLVRVFRIFKLSRHSKGLQILGQTLKASMRELGLLIFF
LFIGVILFSSAVYFAEADDPTSSFSSIPDAFWWAVVTMTTVGYGDMHPVTIGGKIVGSLC
AIAGVLTIALPVPVIVSNFNYFYHRETEGEEQAQYMHVGSCQHLSSTEELKKARSNSTLS
KSEYMVIEEGGISNSAFKQAAFKANNCSGTNNPNCVTIKKIFTDV
>XP_013912197.1_Thamnophis_sirtalis
MEVAMVSAESSGCNNHLPYGYAAQARARERERLAQSRAAAAAAVAAATAAVETGTSAGGG
GPHHHYHQQQNRGASLSQSGPASHSGFYQGSRKRKQRRKATHCLGVREFGASFPCSELLL
LSGSEEKILKDLSEDDDEEEDEDVDGEDEGEERIFYYNNEDGEDEFSFIEQPPEDGVGPG
SYSSVRYSEYECCERIVINVSGLRFETQMKTLAQFPETLLGDPTKRGRYFDPLRNEYFFD
RNRPSFDAILYYYQSGGRLKRPVNVPFDIFSEEVKFYELGEEAMLKFREDEGFVKEEDDR
VLPENEFKKQVWLLFEYPESSSPARIIAIVSVLVILISIVIFCLETLPEFRDEKELILTQ
NLENVNETLLLQGGGYTFFNDPFFIVETVCIIWFSFEFTVRFFACPSKAVFFKNIMNIID
IVSILPYFITLGTDLAQQQGSNGQQAMSFAILRIIRLVRVFRIFKLSRHSKGLQILGHTL
RASMRELGLLIFFLFIGVILFSSAVYFAEADESTTHFQSIPDAFWWAVVTMTTVGYGDMK
PITVGGKIVGSLCAIAGVLTIALPVPVIVSNFNYFYHRETDNEEQTQVTQNAVSCPYLPT
ILKKFRSSSSSSTEVKSEYLEMEEGVKESLCVKEKKGQVTGNGKDTTKQNCTNAKSVETD
V
>XP_013920563.1_Thamnophis_sirtalis
MEKLLPLTTGESEPIVHCGGHSHKDCCERVVINVSGLRFETQAKTLKQFPDTLLGDPLRR
LQYYDPLRNEYFFDRNRPSFDSILYYYQSGGRLRRPINVPLDVFLEELKFYQLGEEALSK
FRDDEGFIKEEEQPMPDREFLKQVWLLFEHPESSQAARIIAIISVMVILISIVIFCLETL
PEFRDETDMSLPLVHHHLNSSVPHIMPPKSHSEDPFFIVETICICWFSFELLVRFLACPS
KPAFFKDIMNMIDFIAIIPYFVALGTEFARQRGVSQPAMSLAILRVIRLVRVFRIFKLSR
HSKGLQILGQTLKASMRELGLLIFFLFIGVILFSSAVYFAEADHEQSNFSSIPAAFWWAV
VTMTTVGYGDMYPETIGGKIVGSLCAIAGVLTISLPVPVIVSNFSYFYHRETDCEDQGQY
THITTCPYTPPPSPELAAIQRKVHIHEKALHREKHGDKELTVPNSEFLDGMVPIGNSEAP
NKRLVTQV
>XP_013912793.1_Thamnophis_sirtalis
MESAGEGELAERVLLNVSGLRFETRLGTLDQFPETLLGDPAKRLRYFDPLRNEYFFDRHR
PSFDGILYFYQSGGKLRRPVNVSLEVFADEVRFYQLGEAAMERFREEEGFLREEEKPLPT
HEFQRQVWLIFEYPESSGSARGIAIVSVLVILISIVTFCLETLPEFQEEPAEIRDPTGQT
PRPSILADPFFVIETTCVIWFTFELLVRFFACPSKPEFSKNIMNIIDVVAIIPYFITLGT
ELAHEQQKGEPQGNSGGQQQAMSLAILRVIRLVRVFRIFKLSRHSKGLQILGQTLKASMR
ELGLLIFFLFIGVILFSSAVYFAEADDPESYFSSIPDAFWWAVVTMTTVGYGDMSPITVG
GKIVGSLCAIAGVLTIALPVPVIVSNFNYFYHRETDQSLLQDDPGSVRGSSDDEVKSKNS
SCKSVVHLEHLDETHNGTRSVEKTTIKANSTLDLRKSLYALCMDSTRETDL
>XP_013912201.1_Thamnophis_sirtalis
MDVSTWKEMEVALVNFDNTDEIMEEPCFSSDLNAAEQLHKGRSSCASLLSNWRILINNEN
TNNETIFSKLSAEFCDHLGAENGGMDEGDQRVIINIAGLKFETQLKTLHQFPDTLLGDPE
KRIHYFDSMRNEYFFDRNRPSFDGILYYYQSGGKIRRPANVPIDIFADEITFYELGEEAM
DQFREDEGYIKDPITLLPSNDFHRQFWLLFEYPESSSAARGVALVSVLVIVISIIIFCVE
TLPEFRDEKELKYESNNVTNVVMASNTFTDPFFIIETACIIWFSFELVVRFIVCPSKTEF
FKNIMNIIDIVSIIPYFVTLTTELIQHSELNGQQNMSLAILRIIRLVRVFRIFKLSRHSK
GLQILGQTLKASMRELGLLVFFLFIGVILFSSAIYFAEVDEPQSHFSSIPDGFWWAVVTM
TTVGYGDMCPTTPGGKIVGTLCAIAGVLTIALPVPVIVSNFNYFYHRETENEERQVLPRE
IEKILTRAVTGNGSIDSLNITDENFSQEKKKMY
>XP_052671386.1_Harpia_harpyja
MDERRSLLYSPAASSASRHPRGGSTSSHHNLGYTEQLPPATPQPVPEQEEEEGEEGEEGS
MTVVGGGGGGGDPLLEEPQHPHPLLGGDRYDHAPTPAAVPAGQPAGGGEHECCERVVINI
SGLRFETQLKTLAQFPETLLGDPRKRMRYFDPLRNEYFFDRNRPSFDAILYYYQSGGRIR
RPVNVPIDIFSEEIRFYQLGEEAMEKFREDEGFIREEQRPLPDKEFQRQVWLLFEYPESS
GPARGIAIVSVLVILISIVIFCLETLPEFRDDHDYEGTGGTFGTGGGPLPPDVFTNSSSS
AASMVSSFTDPFFVVETLCIIWFSFELLVRFFACPSKATFSKNIMNIIDIVAIIPYFITL
GTELAERQGNGQQAMSLAILRVIRLVRVFRIFKLSRHSKGLQILGQTLKASMRELGLLIF
FLFIGVILFSSAVYFAEADDPSSGFSSIPDAFWWAVVTMTTVGYGDMHPITIGGKIVGSL
CAIAGVLTIALPVPVIVSNFNYFYHRETEGEEQAQYMHVGSCQHLSSSEEMRKARSNSTL
SKSEYMVIEEGGINHSAFKQAAFKTGNCTTTNNPNCVNIKKVFTDV
>XP_052671398.1_Harpia_harpyja
MTVATGDPADEAAALPGHPQDTYNPETDHECCERVVINISGLRFETQLKTLAQFPETLLG
DPKKRMRYFDPLRNEYFFDRNRPSFDAILYYYQSGGRLRRPVNVPLDIFSEEIRFYELGE
EAMEMFREDEGYIKEEERPLPENEFQRQVWLLFEYPESSGPARIIAIVSVMVILISIVSF
CLETLPIFRDENEDMHGSGLSHPPYSNSSMGYQQSTSFTDPFFIVETLCIIWFSFEFLVR
FFACPSKAGFFTNIMNIIDIVAIIPYFITLGTELAEKPEDGQQGQQAMSLAILRVIRLVR
VFRIFKLSRHSKGLQILGQTLKASMRELGLLIFFLFIGVILFSSAVYFAEADESESQFPS
IPDAFWWAVVSMTTVGYGDMVPTTIGGKIVGSLCAIAGVLTIALPVPVIVSNFNYFYHRE
TEGEEQAQYLQVTSCPKIPSSPDLKKSRSASTISKSDYMEIQEGVNNSNEDFREENLKTA
NCTLANTNYVNITKMLTDV
>XP_052646457.1_Harpia_harpyja
MTVMAGENMDETSALPGHPQDSYQPAAHDDHECCERVVINIAGLRFETQLKTLAQFPNTL
LGNPKKRMRYFDPLRNEYFFDRNRPSFDAILYYYQSGGRLRRPVNVPLDMFSEEIKFYEL
GEEAMEKFREDEGFIKDEERPLPEGEYQRQVWLLFEYPESSGPARVIAIVSVMVILISIV
IFCLETLPELKEDKEYTVHRTDNTTQVYKSNIFTDPFFVVETLCIIWFSFELVVRFFACP
SKTEFFKNIMNFIDIVAIIPYFITLGTEMAEREGTQKGEQATSLAILRVIRLVRVFRIFK
LSRHSKGLQILGQTLKASMRELGLLIFFLFIGVILFSSAVYFAEAEEPESHFTSIPDAFW
WAVVSMTTVGYGDMYPVTIGGKIVGSLCAIAGVLTIALPVPVIVSNFNYFYHRETEGEEQ
AQLLHVSSPNLASDSDLSRRSSSTISKSEYMEIEEDMNNSIDNFREANLRTGNCTVANQN
CVNKSKLLTDV
>XP_052667666.1_Harpia_harpyja
MEVAMVSADSSGCNSHMPYGYAVQARARERERLAQSRAAAAAAVAAATAAVEGGATGGGG
PYHHYHQEQSRGASSSHGGNASRSSMPHRQSGKRRKKGKKRSHHLGSRECGASFPCSELL
PLSGSEERILKDLSEEEEEDEDEDEDDEEEGKLYYSDDYGEDEFSYSDQPPDDGGGPGGY
SSVRYSEYECCERVVINVSGLRFETQLKTLAQFPETLLGDPAKRGRYFDPLRNEYFFDRN
RPSFDAILYYYQSGGRLKRPVNVPFDIFTEEVKFYQLGEEAMLKFREDEGFVKEEEDKAL
PENEFKRQVWLLFEYPESSSPARGIAIVSVLVILISIVIFCLETLPEFRDDKEFVMSLSL
GKGLSNESLHLDAGEHTIFNDPFFIVETVCIIWFSFEFTVRCFACPSKAHFFKNIMNIID
IVSILPYFITLGTDLAQEQGSNGQQAMSFAILRIIRLVRVFRIFKLSRHSKGLQILGHTL
RASMRELGLLIFFLFIGVILFSSAVYFAEADEPATHFQSIPDAFWWAVVTMTTVGYGDMK
PITVGGKIVGSLCAIAGVLTIALPVPVIVSNFNYFYHRETENEEQTQLMQNAVSCPYLPT
NLLKKFRSSSSSSTEDKSEYLEMEEGVKESLCVKEKKSQDTGNSSESEKKNCVNSNSVET
DV
>XP_052645655.1_Harpia_harpyja
MEIALVTLENGGTTAIAGGEDAAAGGSARPRRRGNLLHLAGSAAVPRLSDGKEGAPPPPA
DDERQRPPPAPRGGGGAGGPEGQAAASGAPPAPQPPPRAPRPGAAVEMGPSEEGGHRRGM
AMAAAGEEEEEEAAAAAATQGAMHHQRVLINISGLRFETQLGTLNQFPDTLLGDPDKRMR
YFDPLRNEYFFDRNRPSFDGILYFYQSGGKLRRPVNVSIDVFADEIRFYQLGEEAMERFR
EDEGFIKEEEKPLPRNEFQRQVWLIFEYPESSSSARAIAIVSVLVILISIITFCLETLPE
FRDEREMPVPLPPQRGGLNGTTGDSPPMQPPSSLSDPFFIIETTCVIWFTFELLVRFFAC
PSKPEFSRNIMNIIDIVAIIPYFITLGTELAHEQQQPGAGNSNGGGGQQQAMSLAILRVI
RLVRVFRIFKLSRHSKGLQILGQTLKASMRELGLLIFFLFIGVILFSSAVYFAEADDPES
HFSSIPDAFWWAVVTMTTVGYGDMRPVTVGGKIVGSLCAIAGVLTIALPVPVIVSNFNYF
YHRETDHEEQAILKDEHSSAQGSTAGGDAKRRSSRNSLNKSVVHLENSEGFNNDTSSLEK
TNIKAKSNVDLRKSLYALCLDTNRETDL
>XP_052645587.1_Harpia_harpyja
MRAEEPLALAAPRAGGGGGGGGGGGGGGGGGGGEAEAEVPGEERSGGSCCSSERLVINIS
GLRFETQLRTLSIFPDTLLGDPSRRVRYFDPLRNEYFFDRNRPSFDAILYYYQSGGRLRR
PVHVPLDIFLEEIRFYQLGQEAIETFREDEGFIQEEEKPLPQHHFQRQVWLLFEYPESSG
PARAIAIVSVLVILISIVIFCLETLPEFRQEPKGVQPGFGEAALPGDEALLLPPPPPPPS
GTPPPLRPAAGAGPFFTDPFFLIETLCIIWFSFELLVRFFACPSKPEFSRNIMNIIDIVA
IIPYFITLGTELAQQQQQKQQPGSSSNNGGQQQAMSLAILRVIRLVRVFRIFKLSRHSKG
LQILGKTLQASMRELGLLIFFLFIGVILFSSAVYFAETDDPDSLFTSIPDAFWWAVVSMT
TVGYGDMYPMTIGGKIVGSLCAIAGVLTIALPVPVIVSNFNYFYHRETDHEEQCQYTHVT
CGQQQSPFSEPKKGDSNQSLSKSEFLEAEDLESMKYSNFIPPNNQGYKEKKMLTEV
>XP_052671394.1_Harpia_harpyja
MMDVSSWKEMEVALVSFDNADQIVEDPCYSNDLSPASQSRKGHPSCANLLSNLRILINSE
NANNETIFSRFSAEFSEHLVGERVGMDEGDQRVIINIAGLRFETRLKTLNQFPETLLGDP
EKRMRYFDSMRNEYFFDRNRPSFDGILYYYQSGGKIRRPANVPIDVFADEITFYELGDEA
MDQFREDEGFIKDPETLLPTNDFHRQFWLLFEYPESSSAARGVALVSVLVIVISIIIFCM
ETLPEFREEREFKSTQELSKNLTDTLLAHSTFTDPFFVIETACIIWFSFELFVRFIVCPS
KTEFFRNIMNIIDIVSIIPYFVTLTTELIQQSELNGQQNMSLAILRIIRLVRVFRIFKLS
RHSKGLQILGQTLKASMRELGLLIFFLFIGVILFSSAVYFAEVDEPQSHFSSIPDGFWWA
VVTMTTVGYGDMCPTTLGGKIVGTLCAIAGVLTIALPVPVIVSNFNYFYHRETENEEKQI
LPGEVERILTSVVTGTGSMESLNKTNGGYPRDKAKK
>XP_004938130.1_Gallus_gallus
MVVRKLTAGADPSEAACIRSDDRVGKKSGQIELKAKGDSWGGDPSQELHPRYLQPPGPGV
TGPLALPALCPHPPKPRSPILSATMTVMAGENMDETSVLPGHPQDSYQPAAHDDHECCER
VVINIAGLRFETQLKTLAQFPNTLLGNPKKRMRYFDPLRNEYFFDRNRPSFDAILYYYQS
GGRLRRPVNVPLDMFSEEIKFYELGEEAMEKFREDEGFIKDEERPLPEGEYQRQVWLLFE
YPESSGPARVIAIVSVMVILISIVIFCLETLPELKEDKEYTVHRTDNTTQVYKSNIFTDP
FFVVETLCIIWFSFELVVRFFACPSKTEFFKNIMNFIDIVAIIPYFITLGTEMAEREGTQ
KGEQATSLAILRVIRLVRVFRIFKLSRHSKGLQILGQTLKASMRELGLLIFFLFIGVILF
SSAVYFAEAEEPESHFTSIPDAFWWAVVSMTTVGYGDMYPVTIGGKIVGSLCAIAGVLTI
ALPVPVIVSNFNYFYHRETEGEEQAQLLHVSSPNLASDSDLSRRSSSTISKSEYMEIEED
MNNSIDNFREANLRTGNCTVANQNCVNKSKLLTDV
>NP_989794.1_Gallus_gallus
MTVATGDPADEAAALPGHPQDTYNPETDHECCERVVINISGLRFETQLKTLAQFPETLLG
DPKKRMRYFDPLRNEYFFDRNRPSFDAILYYYQSGGRLRRPVNVPLDIFSEEIRFYELGE
EAMEMFREDEGYIKEEERPLPENEFQRQVWLLFEYPESSGPARIIAIVSVMVILISIVSF
CLETLPIFRDENEDMHGSGLSHPPYSNSSMGYQQSTSFTDPFFIVETLCIIWFSFEFLVR
FFACPSKAGFFTNIMNIIDIVAIIPYFITLGTELAEKPEDGQQGQQAMSLAILRVIRLVR
VFRIFKLSRHSKGLQILGQTLKASMRELGLLIFFLFIGVILFSSAVYFAEADESESQFPS
IPDAFWWAVVSMTTVGYGDMVPTTIGGKIVGSLCAIAGVLTIALPVPVIVSNFNYFYHRE
TEGEEQAQYLQVTSCPKIPSSPDLKKSRSASTISKSDYMEIQEGVNNSNEDFREENLKTA
NCTLANTNYVNITKMLTDV
>NP_001025549.2_Gallus_gallus
MDERRSLLHSPAASSAGRPPSSSHHNLGYTEQPPPGAPQPPPGHEEEEGEEAEEGSMTVV
GGAGDPLPEEPQHPHPLLGGERYEHPAPPAAGPAGHPAEVSGEHECCERVVINISGLRFE
TQLKTLAQFPETLLGDPRKRMRYFDPLRNEYFFDRNRPSFDAILYYYQSGGRIRRPVNVP
IDIFSEEIRFYQLGEEAMEKFREDEGFIREEQRPLPEKEFQRQVWLLFEYPESSGPARGI
AIVSVLVILISIVIFCLETLPEFRDDHDYEGTGGTFGTGGGPLPPDVFTNSSSSAVSMVS
SFTDPFFVVETLCIIWFSFELLVRFFACPSKATFSKNIMNIIDIVAIIPYFITLGTELAE
RQGNGQQAMSLAILRVIRLVRVFRIFKLSRHSKGLQILGQTLKASMRELGLLIFFLFIGV
ILFSSAVYFAEADDPSSGFSSIPDAFWWAVVTMTTVGYGDMHPITIGGKIVGSLCAIAGV
LTIALPVPVIVSNFNYFYHRETEGEEQAQYMHVGSCQHLSSTEEMRKARSNSTLSKSEYM
VIEEGGINHSAFKQAAFKTGNCTTTNNPNCVNIKKIFTDV
>NP_990230.2_Gallus_gallus
MEVAMVSADSSGCNSHMPYGYAVQARARERERLAQSRAAAAAAVAAATAAVEGGATGGGG
PYHHYHQEQGRGASSSHGGNASRSSLPNRQSGKRWKKGKKRSHHLGSRECGASFPCSELL
PLSGSEERILKDVSEEEEEDEDEDEDDEEEGKLYYSADYGEDEFSYSDQPPDDGGGPGGY
SSVRYSEYECCERVVINVSGLRFETQLKTLAQFPETLLGDPAKRGRYFDPLRNEYFFDRN
RPSFDAILYYYQSGGRLKRPVNVPFDIFSEEVKFYQLGEEAMLKFREDEGFVKEEEDKAL
PENEFKRQVWLLFEYPESSSPARGIAIVSVLVILISIVIFCLETLPEFRDDKEFIMSLSS
GKGISNESLHLDDGEHTIFNDPFFIVETVCIIWFSFEFTVRCFACPSKAHFLKNIMNIID
IVSILPYFITLGTDLVQEQGSNGQQAMSFAILRIIRLVRVFRIFKLSRHSKGLQILGHTL
RASMRELGLLIFFLFIGVILFSSAVYFAEADEPATHFQSIPDAFWWAVVTMTTVGYGDMK
PITVGGKIVGSLCAIAGVLTIALPVPVIVSNFNYFYHRETENEEQTQLMQNAVSCPYLPT
NLLKKFRSSSSSSTEDKSEYLEMEEGVKESLCVKEKKSQDTGNSSESEKKNCVNSNSVET
DV
>XP_003643199.4_Gallus_gallus
MRAEEPLALAAPQAGGGEAEATGEEQGGSGCCSSERLVINISGLRFETQLRTLSIFPDTL
LGDPSRRVHYFDPLRNEYFFDRNRPSFDAILYYYQSGGRLRRPVHVPLDIFLEEIRFYQL
GQEAIETFREDEGFIQEEEKPLPEHHFQRQVWLLFEYPESSGPARAIAIVSVLVILISIV
IFCLETLPEFRQEPKVTQPGFGELAVLDDDILLPPPPPSGTPQPPQPTAGAGPFFTDPFF
LIETLCIIWFSFELLVRFFTCPSKPDFSRNIMNIIDIVAIIPYFITLGTELAQQQQQQSG
SSSNNGGQQQAMSLAILRVIRLVRVFRIFKLSRHSKGLQILGKTLQASMRELGLLIFFLF
IGVILFSSAVYFAETDDPDSLFTSIPDAFWWAVVSMTTVGYGDMYPMTIGGKIVGSLCAI
AGVLTIALPVPVIVSNFNYFYHRETDNEEQCQYTHVTCGQQQSLFSEPKKGNSNQSLSKS
EFFEVEDLESMKYSNFIPPGNQGYKEKKMLTEV
>XP_015147812.1_Gallus_gallus
MEIALVTLENGGGGAISSVEYATAGSTSGSTRARRQSELLHTAGSTFVPRLSDGKEGTPP
PSPPPQVDEERERLPPTPRGGGGRRCSSSEGSINGRAASGPQPQPHAPRSGPAAEMDPPE
EGGHRQGMTMAAAGDEEGMKAASRSAMHHQRVLINISGLHFETQLGTLNQFPDTLLGDPD
KRMRYFDPLRNEYFFDRNRPSFDGILYFYQSGGKLRRPVNVSIDVFADEIRFYQLGKEAM
ERFQEDEGFIREQEKPLPHSEFQRQVWLIFEYPESSSSARAIAIVSVLVILISIITFCLE
TLPEFRDEREIPMSLPPQSGGLNATAGDSPPMQSPSSISDPFFIIETTCVIWFTFELLVR
FFTCPSKPEFSRNIMNIIDIVAIIPYFITLGTELAHEQQQPGGSSNNGSGSQQQAMSLAI
LRVIRLVRVFRIFKLSRHSKGLQILGQTLKASMRELGLLIFFLFIGVILFSSAAYFAEAD
DPESHFSSIPDAFWWAVVTMTTVGYGDMRPITVGGKIVGSLCAIAGVLTIALPVPVIVSN
FNYFYHRETDHEEQAMLKEEHSSAQSSITGVDGKRRSSKNSLNKSVVHLENNEGFKSASP
LEKTNIKAKSNVDLRKSLYALCLDSSRETDL
>NP_001383206.1_Gallus_gallus
MMDVSSWKEMEVALVSFDNADQIVEDPCYSNDLSPASQSRKGHPSCANLLSNWRILINSE
NANNETIFSRFSAEFSEHLVGERVGMEEGDQRVIINIAGLRFETRLKTLNQFPETLLGDP
EKRMRYFDSMRNEYFFDRNRPSFDGILYYYQSGGKIRRPANVPIDVFADEITFYELGDEA
MDQFREDEGFIKDPETLLPTNDFHRQFWLLFEYPESSSAARGVALVSVLVIVISIIIFCM
ETLPEFREEREYKSTQELSKNTTDTLLAHSTFTDPFFVIETACIIWFSFELFVRFIVCPS
KTEFFKNIMNIIDIVSIIPYFVTLTTELIQQSELNGQQNMSLAILRIIRLVRVFRIFKLS
RHSKGLQILGQTLKASMRELGLLIFFLFIGVILFSSAVYFAEVDEPQSHFSSIPDGFWWA
VVTMTTVGYGDMCPTTLGGKIVGTLCAIAGVLTIALPVPVIVSNFNYFYHRETENEEKQI
LPGEVERILNSVVTGNDSMESLNKTNGGYPRDKAKK
>XP_071624342.1_Heliangelus_exortis
MMDVATWKEMEVALVSFDNADQIVEDPCYSNDLSPAGQSRKSHPSCANLLSNLRILINSE
NANNETIFSRFSAEFSEHLVGERVGMEEGDQRVIINIAGLRFETRLKTLNQFPETLLGDP
EKRMRYFDSMRNEYFFDRNRPSFDGILYYYQSGGKIRRPANVPIDVFADEITFYELGDEA
MDQFREDEGFIKDPETLLPTNDFHRQFWLLFEYPESSSAARGVALVSVLVIVISIIIFCM
ETLPEFREEREFKSTQELSKNLTDTFLAHSTFTDPFFVIETACIIWFSFELFVRFVVCPS
KTEFFRNIMNIIDIVSIIPYFVTLTTELIQQSELNGQQNMSLAILRIIRLVRVFRIFKLS
RHSKGLQILGQTLKASMRELGLLIFFLFIGVILFSSAVYFAEVDEPQSHFSSIPDGFWWA
VVTMTTVGYGDMCPTTLGGKIVGTLCAIAGVLTIALPVPVIVSNFNYFYHRETENEEKQI
LPGEVERILTSVVTGNGSMESLNKTNGGYPRDKAKK
>XP_071618208.1_Heliangelus_exortis
MEVAMVSADSSGCNTHMPYGYAVQARARERERLAQSRAAAAAAVAAATAAVEGGATGGGG
PYHNYHQEQSRGASSSHGGNVSHGSVSHRQSGKRRKKGKKRSQQLGSRECGASFPCSELL
PLSGSEERILKDLSEEEEENEDEDEDDEEEGKLYYSDDYGEDEFSYSDQPPDDGGGPGGY
SSVRYSEYECCERVVINVSGLRFETQLKTLAQFPETLLGDPAKRGRYFDPLRNEYFFDRN
RPSFDAILYYYQSGGRLKRPVNVPFDIFSEEVKFYQLGEEAMLKFREDEGFVKEEEDRAL
PENEFKKQVWLLFEYPESSSPARGIAIVSVLVILISIVIFCLETLPEFRDDKEFITSLSL
GKGLANESLHLDAGEHTIFNDPFFIVETVCIIWFSFEFTVRCFACPSKAQFFKNVMNIID
IVSILPYFITLGTDLAQEQGSNGQQAMSFAILRIIRLVRVFRIFKLSRHSKGLQILGHTL
RASMRELGLLIFFLFIGVILFSSAVYFAEADEPATHFQSIPDAFWWAVVTMTTVGYGDMK
PITVGGKIVGSLCAIAGVLTIALPVPVIVSNFNYFYHRETENEEQTQLMQNAVSCPYLPT
NLLKKFRSSSSSSTEDKSEYLEMEEGVKESLCVKEKKSQDTGNSSESEKKNCVNSNSVET
DV
>XP_071624571.1_Heliangelus_exortis
MDERRSLLYSPASSAAGRHPRGGGSTSSHHNLGYTEQPPPATPQPVPEQEAEEADEGEQG
SMTVVGGGGGGDPLLEEPQHPQPLLGGERYDQPPTPAAVPAGQPAGAGEHECCERVVINI
SGLRFETQLKTLAQFPETLLGDPRKRMRYFDPLRNEYFFDRNRPSFDAILYYYQSGGRIR
RPVNVPIDIFSEEIRFYQLGEEAMEKFREDEGFIREEQRPLPDKEFQRQVWLLFEYPESS
GPARGIAIVSVLVILISIVIFCLETLPEFRDDHDYEQSGGTFGMGGGSLPPDAFTNSSSS
ATSMVSSFTDPFFVVETLCIIWFSFELLVRFFACPSKATFCKNIMNIIDIVAIIPYFITL
GTELAERQGNGQQAMSLAILRVIRLVRVFRIFKLSRHSKGLQILGQTLKASMRELGLLIF
FLFIGVILFSSAVYFAEADDPSSGFSSIPDAFWWAVVTMTTVGYGDMHPITIGGKIVGSL
CAIAGVLTIALPVPVIVSNFNYFYHRETEGEEQAQYMHVGSCQHLSSSEEMRKARSNSTL
SKSEYMVIEEGGINHSAFKQAAFKTGNCTTTNNPNCVNIKKIFTDV
>XP_071589508.1_Heliangelus_exortis
MTVMAGENMDETSVLPGHPQDSYQPAAHDDHECCERVVINIAGLRFETQLKTLAQFPNTL
LGNPKKRMRYFDPLRNEYFFDRNRPSFDAILYYYQSGGRLRRPVNVPLDMFSEEIKFYEL
GEEAMEKFREDEGFIKDEERPLPEGEYQRQVWLLFEYPESSGPARVIAIVSVMVILISIV
IFCLETLPELKEDKEYTVHRTDNTTQVYKSNIFTDPFFVVETLCIIWFSFELVVRFFACP
SKTDFFKNIMNFIDIVAIIPYFITLGTEMAEREGTQKGEQATSLAILRVIRLVRVFRIFK
LSRHSKGLQILGQTLKASMRELGLLIFFLFIGVILFSSAVYFAEAEEPESHFTSIPDAFW
WAVVSMTTVGYGDMYPVTIGGKIVGSLCAIAGVLTIALPVPVIVSNFNYFYHRETEGEEQ
AQLLHVSSPNLASDSDLSRRSSSTISKSEYMEIEEDMNNSIDNFREANLRTGNCTVANQN
YVNKSKLLTDV
>XP_071589484.1_Heliangelus_exortis
MEIALVTLENGGATAIEGGEDAAVGGGSARARWRGDLLHIAGSAAAAAAPRLSDGKEGDP
PQPPPPAPPQPPPLPAPQPPPLSADEEREQQPPDPRGGGERRRSSASSSNGPARGAPPVP
PQPPARPPLPGAAVELGPPEEGGHRRGMAMAAAGEEEEEEEEGEAAVVAASRATMHHQRV
LINISGLRFETQLGTLSQFPDTLLGDPDKRMRYFDPLRNEYFFDRNRPSFDAILYFYQSG
GKLRRPVNVSIDVFADEIRFYQLGEEAMERFREDEGFIKEEEKPLPLNEFQRQVWLIFEY
PESSGSARAIAIVSVLVILISIITFCLETLPEFRDEREIPVPLPPQSGGLNGTTGDALPV
QPPSSLSDPFFIVETTCVIWFTFELLVRFFACPSKPEFSRNIMNIIDIVAIIPYFITLGT
ELAHEQQQPGTGSSNGGGGQQQAMSLAILRVIRLVRVFRIFKLSRHSKGLQILGQTLKAS
MRELGLLIFFLFIGVILFSSAVYFAEADDPESHFSSIPDAFWWAVVTMTTVGYGDMRPVT
VGGKIVGSLCAIAGVLTIALPVPVIVSNFNYFYHRETDHEEHTVLKDEHSSAQGSTAGED
TKRRSSRNSLNKSVVHLENSEGFNNDTSSLEKTNIKAKSNVDLRKSLYAFCLDTNRETDL
>XP_071624530.1_Heliangelus_exortis
MTVATGDPADEAAALPGHPQDTYNPETDHECCERVVINISGLRFETQLKTLAQFPETLLG
DPKKRMRYFDPLRNEYFFDRNRPSFDAILYYYQSGGRLRRPVNVPLDIFSEEIRFYELGE
EAMEMFREDEGYIKEEERPLPENEFQRQVWLLFEYPESSGPARIIAIVSVMVILISIVSF
CLETLPIFRDENEDMHGSGLSHLPYSNSSVGYQQSTSFTDPFFIVETLCIIWFSFEFLVR
FFACPSKAGFFTNIMNIIDIVAIIPYFITLGTELAEKPEDGQQGQQAMSLAILRVIRLVR
VFRIFKLSRHSKGLQILGQTLKASMRELGLLIFFLFIGVILFSSAVYFAEADESESQFPS
IPDAFWWAVVSMTTVGYGDMVPTTIGGKIVGSLCAIAGVLTIALPVPVIVSNFNYFYHRE
TEGEEQAQYLQVTSCPKIPSSPDLKKSRSASTISKSDYMEIQEGVNNSNEDFREENLNSN
EDFREENLKTANCTLANTNYVNITKMLTDV
>XP_071589511.1_Heliangelus_exortis
MRAEEPLALAAPRAGGGEAEAEAAGEERSGGSCCSSERLVINISGLRFETQLRTLSIFPD
TLLGDPSRRVRYFDPLRNEYFFDRNRPSFDAILYYYQSGGRLRRPVHVPLDIFLEEIRFY
QLGQEAIETFREDEGFIQEEEKPLPEHHFQRQVWLLFEYPESSGPARAIAIVSVLVILIS
IVIFCLETLPEFRQEPKGPQPGFGEAVSHSDEALLLPPPPPSGTPPPLHPAYGAGPFFTD
PFFLIETLCIIWFSFELLVRFFACPSKPEFSRNIMNIIDIVAIIPYFITLGTELAQQQQQ
KQQPGSSGNNGGQQQAMSLAILRVIRLVRVFRIFKLSRHSKGLQILGKTLQASMRELGLL
IFFLFIGVILFSSAVYFAETDDPDSLFTSIPDAFWWAVVSMTTVGYGDMYPMTIGGKIVG
SLCAIAGVLTIALPVPVIVSNFNYFYHRETDHEEQCQYTHVTCGQQQSPFSEPKKGDSNQ
SLSKSEFLEAEDLESMKYSNFIPPNNQGYKEKKMLTEV
>NC_089978.1_Apteryx_mantelli
MRAEEPLALTAPRAGGGGSGEGEADTAGEERSGGSCCSSERLVINISGLRFETQLRTLSI
FPNTLLGDPSRRVRYFDPLRNEYFFDRNRPSFDAILYYYQSGGRLRRPVHVPLDIFLEEI
RFYQLGQEAIETFREDEGFIQEEEKPLPQHHFQRQVWLLFEYPESSGPARAIAIVSVLVI
LISIVIFCLETLPEFRQEPKGAQPGFGEAVPPSDDMLLLLPPPPPSGTPLPLRPAAGAGP
FFTDPFFLIETLCIIWFSFELLVRFFACPSKPEFSRNIMNIIDIVAIIPYFITLGTELAQ
QQQRKQPGSSSNNGGQQQAMSLAILRVIRLVRVFRIFKLSRHSKGLQILGKTLQASMREL
GLLIFFLFIGVILFSSAVYFAETDDPDSLFTSIPDAFWWAVVSMTTVGYGDMYPMTIGGK
IVGSLCAIAGVLTIALPVPVIVSNFNYFYHRETDHEEQCQYTHVTCGQQQSPFSEPKKVD
SNPSLSKSEFLEAEDLESMKYSSFIPPNSQGYKEKKVLTEV
>XP_013798029.2_Apteryx_mantelli
MDERLSLLRSPAASAAGRHPRGSGGSSHHNLGYSEQPPPAAPQPGARGEEDEGEEAEEGG
MTVAAAGGGGDPSPEEPQHPHPLLGGERYDRAPAPGAGPTEEGGEHECCERVVINISGLR
FETQLKTLAQFPETLLGDPRKRMRYFDPLRNEYFFDRNRPSFDAILYYYQSGGRIRRPVN
VPIDIFSEEIRFYQLGEEAMEKFREDEGFIREEQRPLPDKEFQRQVWLLFEYPESSGPAR
GIAIVSVLVILISIVIFCLETLPEFRDDHDYEGTGGTFGTGGGPFPPDVFTNSSSSNASM
VSSFTDPFFVVETLCIIWFSFELLVRFFACPSKATFSKNIMNIIDIVAIIPYFITLGTEL
AERQGNGQQAMSLAILRVIRLVRVFRIFKLSRHSKGLQILGQTLKASMRELGLLIFFLFI
GVILFSSAVYFAEADDPSSGFSSIPDAFWWAVVTMTTVGYGDMHPITIGGKIVGSLCAIA
GVLTIALPVPVIVSNFNYFYHRETEGEEQAQYMHVGSCQHLSSTEEMRKARSNSTLSKSE
YMVIEEGGINHSAFKQAAFKTGNCTATNNPNCVNIKKIFTDV
>XP_013798036.1_Apteryx_mantelli
MTVATGDPADEAAALPGHPQDTYNPETDHECCERVVINISGLRFETQLKTLAQFPETLLG
DPKKRMRYFDPLRNEYFFDRNRPSFDAILYYYQSGGRLRRPVNVPLDIFSEEIRFYELGE
EAMEMFREDEGYIKEEERPLPENEFQRQVWLLFEYPESSGPARIIAIVSVMVILISIVSF
CLETLPIFRDENEDMHGGGLSHPPYSNSSMGYQQSTSFTDPFFIVETLCIIWFSFEFLVR
FFACPSKAGFFTNIMNIIDIVAIIPYFITLGTELAEKPEDGQQGQQAMSLAILRVIRLVR
VFRIFKLSRHSKGLQILGQTLKASMRELGLLIFFLFIGVILFSSAVYFAEADESESQFPS
IPDAFWWAVVSMTTVGYGDMVPTTIGGKIVGSLCAIAGVLTIALPVPVIVSNFNYFYHRE
TEGEEQAQYLQVTSCPKIPSSPDLKKSRSASTISKSDYMEIQEGVNNSNEDFREENLKTA
NCTLANTNYVNITKMLTDV
>XP_013803255.1_Apteryx_mantelli
MTVMAGENIDETSALPGHPQDSYQPAVHDDHECCERVVINIAGLRFETQLKTLAQFPNTL
LGNPKKRMRYFDPLRNEYFFDRNRPSFDAILYYYQSGGRLRRPVNVPLDMFSEEIKFYEL
GEEAMEKFREDEGFIKDEERPLPEKEYQRQVWLLFEYPESSGPARVIAIVSVMVILISIV
IFCLETLPELKEDKEYTVQRTDNTTQVYKSNIFTDPFFVVETLCIIWFSFELVVRFFACP
SKTDFFKNIMNFIDIVAIIPYFITLGTEMAEREGTQKGEQATSLAILRVIRLVRVFRIFK
LSRHSKGLQILGQTLKASMRELGLLIFFLFIGVILFSSAVYFAEAEEPESHFTSIPDAFW
WAVVSMTTVGYGDMYPVTIGGKIVGSLCAIAGVLTIALPVPVIVSNFNYFYHRETEGEEQ
AQLLHVSSPNLASDSDLSRRSSSTISKSEYMEIEEDMNNSIDNFREANLRTGNCTVANQN
CVNKSKLLTDV
>XP_013814776.1_Apteryx_mantelli
MEVAMVSADSSGCNSHMPYGYAVQARARERERLAQSRAAAAAAVAAATAAVEGGATGGGG
PYHHYHQEQSRSASSSCGGNASRSSLPHRQSGKRRKKGKKRSHHLGSRECGASFPCSELL
PLSGSEERILKDLSEEEEEDEDEDEDDEEEGKLYYTDDYGHDEFSFSDQPPDDGGGVPGG
YSSVRYSEYECCERVVINVSGLRFETQLKTLAQFPETLLGDPAKRGRYFDPLRNEYFFDR
NRPSFDAILYYYQSGGRLKRPVNVPFDIFTEEVKFYQLGEEAMLKFREDEGFVKEEEDKA
LPENEFKRQVWLLFEYPESSSPARGIAIVSVLVILISIVIFCLETLPEFRDDKEFVMSVS
LGKGLSNESLHLDAGEHTIFNDPFFIVETVCIIWFSFEFTVRCFACPSKAHFFKNIMNII
DIVSILPYFITLGTDLAQEQGSNGQQAMSFAILRIIRLVRVFRIFKLSRHSKGLQILGHT
LRASMRELGLLIFFLFIGVILFSSAVYFAEADEPATHFQSIPDAFWWAVVTMTTVGYGDM
KPITVGGKIVGSLCAIAGVLTIALPVPVIVSNFNYFYHRETENEEQTQLMQNAVSCPYLP
TNLLKKFRSSSSSSTEDKSEYLEMEEGVKKSLCVKEKKSRDTGDGSESEKKNCVNSNSVE
TDV
>XP_013803256.2_Apteryx_mantelli
MEIPLVTLENGGATAIAAGEDAAAGGGGGGSSSARARRRGDLLRIASAAAPRLSGSKEGA
PPLPPPANEEGQRPPPAPCGGGPDGRAVRGASRPLPLPRPSPRAPRPGAAEMGPPEEGGH
RLGMAMAAAGEEEEEAVAVAAASRGAMHHQRVLINISGLRFETQLGTLNQFPDTLLGDPD
KRMHYFDPLRNEYFFDRNRPSFDGILYFYQSRGKLRRPVNVSIDVFADEIRFYQLGEEAL
ERFREDEGFIKEEEKPLPRNKFQRQVWLIFEYPESSGSARAIAIVSVLVILISIITFCLE
TLPEFRDEREMPVPLPPQTRGLNGTAGDSLPMQPPSSLSDPFFIIETTCVIWFTFELLVR
FFACPSKPEFSRNIMNIIDIVAIIPYFITLGTELAHEQQQPETSSSNGGGGQQQAMSLAI
LRVIRLVRVFRIFKLSRHSKGLQILGQTLKASMRELGLLIFFLFIGVILFSSTVYFAESD
DPESHFSSIPDAFWWAVVTMTTVGYGDMRPVTVGGKIVGSLCAIAGVLTIALPVPVIVSN
FNYFYHRETDHEEQAILKDEHSSAQGSTVGGGAKRRSSKNSLNKSVVHLENSEGFNNDTS
SLEKTDIKAKSNVDLRKSLYALCLDTSRETDL
>XP_013798033.1_Apteryx_mantelli
MMDVSSWKEMEVALVSFDNADQIVEDPCYSNDLSPAGQSRKGHSSCANLLSNWRILINSE
NANNETILSRFSSEFSEHLVGERGGMDEGDQRVIINIAGLRFETRLKTLNQFPETLLGDP
EKRMRYFDSMRNEYFFDRNRPSFDGILYYYQSGGKIRRPANVPIDVFADEITFYELGDEA
MDQFREDEGFIKDPETLLPTNDFHRQFWLLFEYPESSSAARGVALVSVLVIVISIIIFCM
ETLPEFREEREFKSPEEIARNVTDTLLAHSTFTDPFFVIETACIIWFSFELFVRFIVCPS
KTEFFRNIMNIIDIVSIIPYFVTLTTELIQQSELNGQQNMSLAILRIIRLVRVFRIFKLS
RHSKGLQILGQTLKASMRELGLLIFFLFIGVILFSSAIYFAEVDEPQSHFSSIPDGFWWA
VVTMTTVGYGDMCPTTLGGKIVGTLCAIAGVLTIALPVPVIVSNFNYFYHRETENEEKQI
LPGEVERILTSVVTGAGSMESLNKTNGAYPRDKAKK
>XP_015482431.1_Parus_major
MTVMAGENMDETSALPGHPQDSYQPAAHDDHECCERVVINIAGLRFETQLKTLAQFPNTL
LGNPKKRMRYFDPLRNEYFFDRNRPSFDAILYYYQSGGRLRRPVNVPLDMFSEEIKFYEL
GEEAMEKFREDEGFIKDEERPLPEGEYQRQVWLLFEYPESSGPARVIAIVSVMVILISIV
IFCLETLPELKEDKEYTVHRTDNTTQVYKSNIFTDPFFVVETLCIIWFSFELVVRFFACP
SKTDFFKNIMNFIDIVAIIPYFITLGTEMAEREGTQKGEQATSLAILRVIRLVRVFRIFK
LSRHSKGLQILGQTLKASMRELGLLIFFLFIGVILFSSAVYFAEAEEPESHFTSIPDAFW
WAVVSMTTVGYGDMYPVTIGGKIVGSLCAIAGVLTIALPVPVIVSNFNYFYHRETEGEEQ
AQLLHVSSPNLASDSDLSRRSSSTISKSEYMEIEEDMNNSIDNFREANLRTGNCTVANQN
CVNKSKLLTDV
>XP_015506272.1_Parus_major
MTVATGDPADEAAALPGHPQDTYNPETDHECCERVVINISGLRFETQLKTLAQFPETLLG
DPKKRMRYFDPLRNEYFFDRNRPSFDAILYYYQSGGRLRRPVNVPLDIFSEEIRFYELGE
EAMEMFREDEGYIKEEERPLPENEFQRQVWLLFEYPESSGPARIIAIVSVMVILISIVSF
CLETLPIFRDENEDMHGSGLSHPPYSNSSMGYQQSTSFTDPFFIVETLCIIWFSFEFLVR
FFACPSKAGFFTNIMNIIDIVAIIPYFITLGTELAEKPEDGQQGQQAMSLAILRVIRLVR
VFRIFKLSRHSKGLQILGQTLKASMRELGLLIFFLFIGVILFSSAVYFAEADESESQFPS
IPDAFWWAVVSMTTVGYGDMVPTTIGGKIVGSLCAIAGVLTIALPVPVIVSNFNYFYHRE
TEGEEQAQYLQVTSCPKIPSSPDLKKSRSASTISKSDYMEIQEGVNNSNEDFREENLKTA
NCTLANTNYVNITKMLTDV
>XP_015506271.1_Parus_major
MDERRSLLYSPAASSAGRQPRGGSSSSHHNLGYTEPPAAPQPGPEQQEEEGEEGEEGSMT
VVGGGGGGDPLLEEPQHPPALLGGDRYDQPPAPAVPAGQPAGSGEHECCERVVINISGLR
FETQLKTLAQFPETLLGDPRKRMRYFDPLRNEYFFDRNRPSFDAILYYYQSGGRIRRPVN
VPIDIFSEEIRFYQLGEEAMEKFREDEGFIREEQRPLPEKEFQRQVWLLFEYPESSGPAR
GIAIVSVLVILISIVIFCLETLPEFRDDHDYEGTGGTFGTGGGPLPPDVFTNSSSSAASM
VSSFTDPFFVVETLCIIWFSFELLVRFFACPSKATFSKNIMNIIDIVAIIPYFITLGTEL
AERQGNGQQAMSLAILRVIRLVRVFRIFKLSRHSKGLQILGQTLKASMRELGLLIFFLFI
GVILFSSAVYFAEADDPSSGFSSIPDAFWWAVVTMTTVGYGDMHPITIGGKIVGSLCAIA
GVLTIALPVPVIVSNFNYFYHRETEGEEQAQYMHVGSCQHLSSSEEMKKARSNSTLSKSE
YMVIEEGGINHSAFKQAAFKAGNCTTTNNPNCVNIKKIFTDV
>XP_015486688.1_Parus_major
MEVAMVSADSSGCNTHMPYGYAAQARARERERLAQSRAAAAAAVAAATAAVEGGAAGGGG
PYHHYHQEQSRGASSSHGGSASRGSLPHRPSGKRRKKGKKRSHHLGSRECGASFPCSELL
PLSGSEERILKDLSEEEEEDEDEDEDDEEEGKLYYSDEYGEDEFSYSDQPPDDGGGPGGY
SSVRYSEYECCERVVINVSGLRFETQLKTLAQFPETLLGDPAKRGRYFDPLRNEYFFDRN
RPSFDAILYYYQSGGRLKRPVNVPFDIFSEEVKFYQLGEEAMLKFREDEGFVKEEEEKVL
PENEFKRQVWLLFEYPESSSPARGIAIVSVLVILISIVIFCLETLPEFRDDKEFVMSLSL
GKGLSNESLRLDAGEHTIFNDPFFIVETVCIIWFSFEFTVRCFACPSKAHFFKNVMNIID
IVSILPYFITLGTDLAQEQGSQQAMSFAILRIIRLVRVFRIFKLSRHSKGLQILGHTLRA
SMRELGLLIFFLFIGVILFSSAVYFAEADEPATHFQSIPDAFWWAVVTMTTVGYGDMKPI
TVGGKIVGSLCAIAGVLTIALPVPVIVSNFNYFYHRETENEEHTQMMQNAVSCPYLPTNL
LKKFRSSSSSSTEDKSEYLEMEEGVKESLCVKETKSQDTGNSSESEKKNCVNSNSVETDV
>XP_015482500.1_Parus_major
MPPSCLHHGSDIYKWRSARHRHGLTGSRSTPAYGGDGNNTEVSPIPRLSSEPCPEPAVLD
SPQQGRAGRGRGAAKGRRGRAAPGRAGGMRAEEPLALAAPRAGGEAEAEAPGEERSGGSC
CSSERLVINISGLRFETQLRTLSIFPDTLLGDPSRRVRYFDPLRNEYFFDRNRPSFDAIL
YYYQSGGRLRRPVHVPLDIFLEEIRFYQLGQEAIETFREDEGFIQEEEKPLPQHHFQRQV
WLLFEYPESSGPARAIAIVSVLVILISIVIFCLETLPEFRQEPKAPQPGFGEVVPLGDEA
LLLPPLPPPSGTPPPLRPVAGSGPFFTDPFFLIETLCIIWFSFELLVRFFACPSKPEFSR
NIMNIIDIVAIIPYFITLGTELAQQQQQKQQPGSSSNNGGQQQAMSLAILRVIRLVRVFR
IFKLSRHSKGLQILGKTLQASMRELGLLIFFLFIGVILFSSAVYFAETDDPDSLFTSIPD
AFWWAVVSMTTVGYGDMYPMTIGGKIVGSLCAIAGVLTIALPVPVIVSNFNYFYHRETDH
EEQCQYTHVTCGQQQSPFSEPKKGDSNQSLSKSEFLEAEDLESMKYSNFIPPNNQGYKEK
KMLTEV
>XP_015484970.1_Parus_major
MHHQRVLINISGLRFETQLGTLNQFPDTLLGDPDKRIRYFDPLRNEYFFDRNRPSFDGIL
YFYQSGGKLRRPVNVSIDVFADEIRFYQLGEEAMERFREDEGFIKEEEKPLPRNEFQRQV
WLIFEYPESSSSARAIAIVSVLVILISIITFCLETLPEFRDEREMPVPLPPQGGGLNGTP
GDSPPMQPPSSLADPFFIIETTCVIWFTFELLVRFFACPSKPEFSRNIMNIIDIVAIIPY
FITLGTELAHEQQQPGAGSSNGGGGQQQAMSLAILRVIRLVRVFRIFKLSRHSKGLQILG
QTLKASMRELGLLIFFLFIGVILFSSAVYFAEADDPESHFSSIPDAFWWAVVTMTTVGYG
DMRPVTVGGKIVGSLCAIAGVLTIALPVPVIVSNFNYFYHRETDHEEQAILKDEHSSAQG
STGGGEVKRRPSKNSLNKSVVHLENSEEFNSGTSSLEKANIKAKSNVDLRKSLYALCLDT
NRETDL
>XP_033375787.1_Parus_major
MMDVASWKEMEVALVSFDNADQIVEDPCYSNDLSPAGQSRKGHPSCANLLSNLRILINSE
NANNETIFSRFSAEFSDHLVGERVGMDEGDQRVIINIAGLRFETRLKTLDQFPETLLGDP
EKRMRYFDSMRNEYFFDRNRPSFDGILYYYQSGGKIRRPANVPIDVFADEITFYELGDEA
MDQFREDEGFIKDPETLLPTNDFHRQFWLLFEYPESSSAARGVALVSVLVIVISIIIFCM
ETLPEFREEREFRSTQELSKNVTDTLLAHSTFTDPFFVIETACIVWFSFELFVRFIVCPS
KTEFFRNIMNIIDIVSIIPYFVTLTTELIQQSELNGQQNMSLAILRIIRLVRVFRIFKLS
RHSKGLQILGQTLKASMRELGLLIFFLFIGVILFSSAVYFAEVDEPQSHFSSIPDGFWWA
VVTMTTVGYGDMCPTTLGGKIVGTLCAIAGVLTIALPVPVIVSNFNYFYHRETENEEKQM
LPGEVERLLASVATGNGSMESLNKTNGGYPRDKAKK
>XP_039576934.1_Passer_montanus
MTVMAGENMDETSALPGHPQDSYQPAAHDDHECCERVVINIAGLRFETQLKTLAQFPNTL
LGNPKKRMRYFDPLRNEYFFDRNRPSFDAILYYYQSGGRLRRPVNVPLDMFSEEIKFYEL
GEEAMEKFREDEGFIKDEERPLPEGEYQRQVWLLFEYPESSGPARVIAIVSVMVILISIV
IFCLETLPELKEDKEYTVHRTDNTTQVYKSNIFTDPFFVVETLCIIWFSFELVVRFFACP
SKTDFFKNIMNFIDIVAIIPYFITLGTEMAEREGTQKGEQATSLAILRVIRLVRVFRIFK
LSRHSKGLQILGQTLKASMRELGLLIFFLFIGVILFSSAVYFAEAEEPESHFTSIPDAFW
WAVVSMTTVGYGDMYPVTIGGKIVGSLCAIAGVLTIALPVPVIVSNFNYFYHRETEGEEQ
AQLLHVSSPNLASDSDLSRRSSSTISKSEYMEIEEDMNNSIDNFREANLRTGNCTVANQN
CVNKSKLLTDV
>XP_039565444.1_Passer_montanus
MTVATGDPADEAAALPGHPQDTYNPETDHECCERVVINISGLRFETQLKTLAQFPETLLG
DPKKRMRYFDPLRNEYFFDRNRPSFDAILYYYQSGGRLRRPVNVPLDIFSEEIRFYELGE
EAMEMFREDEGYIKEEERPLPENEFQRQVWLLFEYPESSGPARIIAIVSVMVILISIVSF
CLETLPIFRDENEDMHGSGLSHPPYSNSSMGYQQSTSFTDPFFIVETLCIIWFSFEFLVR
FFACPSKAGFFTNIMNIIDIVAIIPYFITLGTELAEKPEDGQQGQQAMSLAILRVIRLVR
VFRIFKLSRHSKGLQILGQTLKASMRELGLLIFFLFIGVILFSSAVYFAEADESESQFPS
IPDAFWWAVVSMTTVGYGDMVPTTIGGKIVGSLCAIAGVLTIALPVPVIVSNFNYFYHRE
TEGEEQAQYLQVTSCPKIPSSPDLKKSRSASTISKSDYMEIQEGVNNSNEDFREENLKTA
NCTLANTNYVNITKMLTDV
>XP_039565452.1_Passer_montanus
MDERRSLLYSPAASSAGRQPRGGSSSSHHNLGYTEQLPPAAPQPGPEQHEEEGEEGEEGS
MTVVGGGGGGDPLLEEPQHPPALLGGERYDQPPAPALPAGQPAGAGEHECCERVVINISG
LRFETQLKTLAQFPETLLGDPRKRMRYFDPLRNEYFFDRNRPSFDAILYYYQSGGRIRRP
VNVPIDIFSEEIRFYQLGEEAMEKFREDEGFIREEQRPLPEKEFQRQVWLLFEYPESSGP
ARGIAIVSVLVILISIVIFCLETLPEFRDDHDYEGTGGTFGTGSGPLPPDVFTNSSSSPT
SMVSSFTDPFFVVETLCIIWFSFELLVRFFACPSKATFSKNIMNIIDIVAIIPYFITLGT
ELAERQGNGQQAMSLAILRVIRLVRVFRIFKLSRHSKGLQILGQTLKASMRELGLLIFFL
FIGVILFSSAVYFAEADDPSSGFSSIPDAFWWAVVTMTTVGYGDMHPITIGGKIVGSLCA
IAGVLTIALPVPVIVSNFNYFYHRETEGEEQAQYMHVGSCQHLSSSEEMKKARSNSTLSK
SEYMVIEEGGINHSAFKQAAFKAGNCTTTNNPNCVNIKKIFTDV
>XP_039581040.1_Passer_montanus
MEVAMVSADSSGCNTHMPYGYAAQARARERERLAQSRAAAAAAVAAATAAVEGGAAGGGG
PYHHYHQEQARGASSSSSRGGLPRRQSGKRRKKGKKRSHHLGSRECGASFPCSELLPLSG
SEERIQKDLSEEEEEDEDEDEDDEEEGKLCYSDDYGEDEFSYSDQPPDDGGGPGAYGSVR
YSEYECCERVVINVSGLRFETQLKTLAQFPETLLGDPAKRGRYFDPLRNEYFFDRNRPSF
DAILYYYQSGGRLKRPVNVPFDIFSEEVKFYQLGEEAMLKFREDEGFVKEEEEKVLPENE
FKRQVWLLFEYPESSSPARGIAIVSVLVILISIVIFCLETLPEFRDDKEFVMSLSLGKGL
SNESLRLDAGEHSIFNDPFFIVETVCIIWFSFEFTVRCFACPSKAHFFKNVMNIIDIVSI
LPYFITLGTDLAQEQGSQQAMSFAILRIIRLVRVFRIFKLSRHSKGLQILGHTLRASMRE
LGLLIFFLFIGVILFSSAVYFAEADEPATHFQSIPDAFWWAVVTMTTVGYGDMKPITVGG
KIVGSLCAIAGVLTIALPVPVIVSNFNYFYHRETENEEHTQMMQNAVSCPYLPTNLLKKF
RSASSSSTEDKSEYLEMEEGVKESLCVKETKSQDTGNSSESEKKNCVNSNSVETDV
>XP_039576946.1_Passer_montanus
MEIALVTLENGGTTAIAGTDDPAAAGGRARWRGHLLHPGCSPQLSDXXXPRPPPRAARPA
ADMGPSEEGGHRRGMAMAAAGDEEEEAAAANPGAMHHQRVLINISGLRFETQLGTLNQFP
DTLLGDPDKRIRYFDPLRNEYFFDRNRPSFDGILYFYQSGGKLRRPVNVSIDVFADEIRF
YQLGEEAMERFREDEGFIKEEEKPLPRNEFQRQVWLIFEYPESSSSARAIAIVSVLVILI
SIITFCLETLPEFRDEREMPVPLPPQGGGLNGTPGDSPPMQPPSSLADPFFIIETTCVIW
FTFELLVRFFACPSKPEFSRNIMNIIDIVAIIPYFITLGTELAHEQQQPGAGSSNGGGGQ
QQAMSLAILRVIRLVRVFRIFKLSRHSKGLQILGQTLKASMRELGLLIFFLFIGVILFSS
AVYFAEADDPESHFSSIPDAFWWAVVTMTTVGYGDMRPVTVGGKIVGSLCAIAGVLTIAL
PVPVIVSNFNYFYHRETDHEEQAILKDEHSSAQGSTAGGEVKRRPSKNSLNKSVVHLENS
EEFNNGTSSSEKANIKAKSNVDLRKSLYALCLDTNRETDL
>XP_039576402.1_Passer_montanus
MRAEEPLALAAPRAGGEAEAEAPGEERSGGSCCSSERLVINISGLRFETQLRTLSIFPDT
LLGDPSRRVRYFDPLRNEYFFDRNRPSFDAILYYYQSGGRLRRPVHVPLDIFLEEIRFYQ
LGQEAIETFREDEGFIPEEEKPLPQHHFQRQVWLLFEYPESSGPARAIAIVSVLVILISI
VIFCLETLPEFRQEPKGPQPGFGEAVPLGDEALLLPPLPPPSGTPPPLHPGAGSGPFFTD
PFFLIETLCIIWFSFELLVRFFACPSKPEFSRNIMNIIDIVAIIPYFITLGTELAQQQQQ
KQKQQPGSSSNNGGQQQAMSLAILRVIRLVRVFRIFKLSRHSKGLQILGKTLQASMRELG
LLIFFLFIGVILFSSAVYFAETDDPDSLFTSIPDAFWWAVVSMTTVGYGDMYPMTIGGKI
VGSLCAIAGVLTIALPVPVIVSNFNYFYHRETDHEEQCQYTHVTCGQQQSPFSEPKKGDS
NQSLSKSDFLEAEDLESMKYSNFIPPNNQGYKEKKMLTEV
>XP_039565432.1_Passer_montanus
MMDVASWKEMEVALVSFDNADQIVEDPCYSNDLSPAGQSRKGHPSCANLLSNLRILINSE
NANNETIFSRFSAEFSDHLVGERVGMDEGDQRVIINIAGLRFETRLKTLDQFPETLLGDP
EKRMRYFDSMRNEYFFDRNRPSFDGILYYYQSGGKIRRPANVPIDVFADEITFYELGDEA
MDQFREDEGFIKDPETLLPTNDFHRQFWLLFEYPESSSAARGVALVSVLVIVISIIIFCM
ETLPEFREEREFRSTQELSKNVTDTLLSHSTFTDPFFVIETACIVWFSFELFVRFIVCPS
KTEFFRNIMNIIDIVSIIPYFVTLTTELIQQSELNGQQNMSLAILRIIRLVRVFRIFKLS
RHSKGLQILGQTLKASMRELGLLIFFLFIGVILFSSAVYFAEVDEPQSHFSSIPDGFWWA
VVTMTTVGYGDMCPTTLGGKIVGTLCAIAGVLTIALPVPVIVSNFNYFYHRETENEEKQM
LPGEVERLLASVATGNGSMESLNKTNGGYPRDKAKK
>XP_019689951.1_Felis_catus
MTVMSGENVDEASAAPGHPQEGSYPRPAEHDDHECCERVVINISGLRFETQLKTLAQFPN
TLLGNPKKRMRYFDPLRNEYFFDRNRPSFDAILYYYQSGGRLRRPVNVPLDMFSEEIKFY
ELGEEAMEKFREDEGFIKEEERPLPEKEYQRQVWLLFEYPESSGPARVIAIVSVMVILIS
IVIFCLETLPELKDDKDFTGTVHRIDNTTVIYNSNIFTDPFFIVETLCIIWFSFELVVRF
FACPSKTDFFKNIMNFIDIVAIIPYFITLGTEIAEQEGNQKGEQATSLAILRVIRLVRVF
RIFKLSRHSKGLQILGQTLKASMRELGLLIFFLFIGVILFSSAVYFAEAEEAESHFSSIP
DAFWWAVVSMTTVGYGDMYPVTIGGKIVGSLCAIAGVLTIALPVPVIVSNFNYFYHRETE
GEEQAQLLHVSSPNLASDSDLSRRSSSTISKSEYMEIEEDMNNSIAHYRQANIRTGNCTT
ANQNCVNKSKLLTDV
>XP_011283363.1_Felis_catus
MTVATGEPADEAAALPGHPQDTYDPEADHECCERVVINISGLRFETQLKTLAQFPETLLG
DPKKRMRYFDPLRNEYFFDRNRPSFDAILYYYQSGGRLRRPVNVPLDIFSEEIRFYELGE
EAMEMFREDEGYIKEEERPLPENEFQRQVWLLFEYPESSGPARIIAIVSVMVILISIVSF
CLETLPIFRDENEDMHGGGVTFHTYSNSTIGYQQSTSFTDPFFIVETLCIIWFSFEFLVR
FFACPSKAGFFTNIMNIIDIVAIIPYFITLGTELAEKPEDAQQGQQAMSLAILRVIRLVR
VFRIFKLSRHSKGLQILGQTLKASMRELGLLIFFLFIGVILFSSAVYFAEADERDSQFPS
IPDAFWWAVVSMTTVGYGDMVPTTIGGKIVGSLCAIAGVLTIALPVPVIVSNFNYFYHRE
TEGEEQAQYLQVTSCPKIPSSPDLKKSRSASTISKSDYMEIQEGVNNSNEDFREENLKTA
NCTLANTNYVNITKMLTDV
>XP_019694655.3_Felis_catus
MDEHLSLLRSPPPPSARHRAHPPQSPASGGGGGAHTLVNPGYAEPAAGPALPPDMTVVPG
DHLLEPEAADGGGGPPQGGCGGGGGCDRDRYEPLPPALPAAGEQDCCGERVVINISGLRF
ETQLKTLCQFPETLLGDPKRRMRYFDPLRNEYFFDRNRPSFDAILYYYQSGGRIRRPVNV
PIDIFSEEIRFYQLGEEAMEKFREDEGFLREEERPLPRHDFQRQVWLLFEYPESSGPARG
IAIVSVLVILISIVIFCLETLPEFRDEKDYPAASSQEQFEAAGNSTSGAPAGASSFSDPF
FVVETLCIIWFSFELLVRFFACPSKATFSRNIMNLIDIVAIIPYFITLGTELAERQGNGQ
QAMSLAILRVIRLVRVFRIFKLSRHSKGLQILGQTLKASMRELGLLIFFLFIGVILFSSA
VYFAEADDPTSGFSSIPDAFWWAVVTMTTVGYGDMHPVTIGGKIVGSLCAIAGVLTIALP
VPVIVSNFNYFYHRETEGEEQAQYMHVGSCQHLSSSAEELRKARSNSTLSKSEYMVIEEG
GMNHSTFPQTPFKTGNSTAPCTTNNNPNSCVNIKKIFTDV
>XP_006937225.2_Felis_catus
MEVAMVSAESSGCNSHMPYGYAAQARARERERLAHSRAAAAAAVAAATAAVEGSGGSGGS
SHHHHQSRGACTSHDPQGSRGSRRRRRQRPEKRRVHHRQSSFPHCSDLMPSGSEEKILRE
LSEEEEEEEEEEEEEEEGRFYYSEDDHGDECSYTDLLPQDDGGGGGYSSVRYSDCCERVV
INVSGLRFETQMKTLAQFPETLLGDPEKRTQYFDPLRNEYFFDRNRPSFDAILYYYQSGG
RLKRPVNVPFDIFTEEVKFYQLGEEALLKFREDEGFVREEEDRALPENEFKKQIWLLFEY
PESSSPARGIAIVSVLVILISIVIFCLETLPEFRDDRDLIMALSAGGHSGLLNDTSAPHL
ENSGHTIFNDPFFIVETVCIVWFSFEFVVRCFACPSQALFFKNIMNIIDIVSILPYFITL
GTDLAQQQGGGNGQQQQAMSFAILRIIRLVRVFRIFKLSRHSKGLQILGHTLRASMRELG
LLIFFLFIGVILFSSAVYFAEADEPTTHFQSIPDAFWWAVVTMTTVGYGDMKPITVGGKI
VGSLCAIAGVLTIALPVPVIVSNFNYFYHRETENEEQTQLTQNAVSCPYLPSNLLKKFRS
STSSSLGDKSEYLEMEEGVKESLCAKEEKCQGKGDDSETDKNNCSNAKAVETDV
>XP_006933492.2_Felis_catus
MEIALVPLENGGAMTIRGGGEARAGCGQAVGGELQCPPTAGLGDGPKERAPKGRGAQRGV
DPGGRPLPPLPQELPQPRRLPPEDEEGEGDPALGMAEDQMLGAGSLHHQRVLINISGLRF
ETQLGTLAQFPNTLLGDPAKRLRYFDPLRNEYFFDRNRPSFDGILYYYQSGGRLRRPVNV
SLDVFADEIRFYQLGDEAMERFREDEGFIKEEEKPLPRNEFQRQVWLIFEYPESSGSARG
IAIVSVLVILISIITFCLETLPEFRDERELLRHPPAPHQPPGPARGANGSGALAPPSGPT
VAPLLPRTLADPFFIVETTCVIWFTFELLVRFFACPSKAEFSRNIMNIIDVVAIFPYFIT
LGTELAEQQPGGGGGGGQNGQQAMSLAILRVIRLVRVFRIFKLSRHSKGLQILGKTLQAS
MRELGLLIFFLFIGVILFSSAVYFAEADNQETHFSSIPDAFWWAVVTMTTVGYGDMRPVT
VGGKIVGSLCAIAGVLTIALPVPVIVSNFNYFYHRETDHEEQAALKEEQGSQSHGAGLDS
GGPRKASWSKGSLCKPGVSLENADGARRGSCPLEKCNLKAKSNVDLRRSLYALCLDTSRE
TDL
>XP_003988340.1_Felis_catus
MRSEKSLTLAAPGEVRGPEGEQQDAGDFPEAGGGGGCCSSERLVINISGLRFETQLRTLS
LFPDTLLGDPGRRVRFFDPLRNEYFFDRNRPSFDAILYYYQSGGRLRRPVNVPLDIFLEE
IRFYQLGDEALAAFREDEGCLPEGGEDEKPLPSQPFQRQVWLLFEYPESSGPARGIAIVS
VLVILISIVIFCLETLPQFRADGRGGSNGVSRDSPISRGSQEEEEDEDDSYTFHPGVPPG
GMMAGGSSSLSTLGGSFFTDPFFLVETLCIVWFTFELLVRFSACPSKPAFFRNIMNIIDL
VAIFPYFITLGTELVQQQEQQSASGGGGQNGQQAMSLAILRVIRLVRVFRIFKLSRHSKG
LQILGKTLQASMRELGLLIFFLFIGVILFSSAVYFAEADDDDSLFPSIPDAFWWAVVTMT
TVGYGDMYPMTVGGKIVGSLCAIAGVLTIALPVPVIVSNFNYFYHRETEQEEQGQYTHVT
CGQPAPDLKAADSGLGKPEFSETTRERRPSYLPPPHRAYAEKRMLTEV
>XP_003990478.2_Felis_catus
MDVCGWKEMEVALVNFDNADEIQEEPGYATDFDPTSPKGRPGSSPFSNWRILIGDSTNHE
TAFSKLAGGYVDSPGPEPVVLNEGNQRVIINIAGLRFETQLRTLSQFPDTLLGDRDKRMQ
FFDSMRNEYFFDRNRPSFDGILYYYQSGGKIRRPANVPIDVFADEISFYELGNEAMDQFR
EDEGFIKDPETLLPTDDFHRQFWLLFEYPESSSAARGVAVVSVLVVVISITIFCLETLPE
FREERELKVVRDPSLNASKAVLSHTMFTDPFFMVESTCIVWFTFELVLRFVVCPSKTDFF
RNIMNIIDIISIIPYFATLITELVQETEPSTQQNMSLAILRIIRLVRVFRIFKLSRHSKG
LQILGQTLKASMRELGLLIFFLFIGVILFSSAVYFAEVDEPESHFSSIPDGFWWAVVTMT
TVGYGDMCPTTPGGKIVGTLCAIAGVLTIALPVPVIVSNFNYFYHRETENEEKQNIPGEI
DKILNSAGSRMGSTDSLSKTNGGCSTERSRK
>XP_023101161.1_Felis_catus
MRAENASSARRRLGGRAGAPAEGARPPSAPPGSGAPSPAPWPDGRAIFTRGHRTPAWGGG
GGGGGRGGAGPGRASGPHVRPRVAGAARAMEPRCPPPCGCCERLVLNVAGLRFETRARTL
GRFPDTLLGDPARRGRFYDCARREYFFDRHRPSFDAVLYYYQSGGRLRRPAHVPLDVFLE
EVAFYGLGAAALARLREDEGCPLPPERPLPRRAFARQLWLLFEFPESSQAARVLAVVSVL
VILVSIVVFCLETLPDFRNDRDNPGLAAVAAAGPFPARLNGSSPVPGTLSRMPFDDPFFM
VETLCICWFSFELLVRLATCPSKAAFFKNVMNLIDFVAILPYFVALGTELARQRGVGQPA
MSLAILRVIRLVRVFRIFKLSRHSKGLQILGQTLRASMRELGLLIFFLFIGVVLFSSAVY
FAEADREDSHFTSIPESFWWAVVTMTTVGYGDMAPVTVGGKIVGSLCAIAGVLTISLPVP
VIVSNFSYFYHRETEGEEAGMYSHVDTQPCGPLEGKVNGGLVDGEMPELPPPLWAPPGKH
MVTEV
>XP_003410682.1_Loxodonta_africana
MTVMSGDNVDEASAAPGHPQDGSYPPQADHDDHECCERVVINISGLRFETQLKTLAQFPN
TLLGNPKKRMRYFDPLRNEYFFDRNRPSFDAILYYYQSGGRLRRPVNVPLDMFSEEIKFY
ELGEEAMDKFREDEGFIKEEERPLPEKEYQRQVWLLFEYPESSGPARVIAIVSVMVILIS
IVIFCLETLPELKDDKDFTDTIHRIDNTTVLYTSNIFTDPFFIVETLCIIWFSFELVVRF
FACPSKTDFFKNIMNFIDIVAIIPYFITLGTEIAEQEGNQKGEQATSLAILRVIRLVRVF
RIFKLSRHSKGLQILGQTLKASMRELGLLIFFLFIGVILFSSAVYFAEAEEAGSHFSSIP
DAFWWAVVSMTTVGYGDMYPVTIGGKIVGSLCAIAGVLTIALPVPVIVSNFNYFYHRETE
GEEQAQLLHVSSPNLASDSDLSRRSSSTISKSEYMEIEEDMNNSIAHYRQPNIRTGNCTT
ANQNCVNKSKLLTDV
>XP_023403218.1_Loxodonta_africana
MTVATGDPTDEAAALPGHPQDTYDPEADHECCERVVINISGLRFETQLKTLAQFPETLLG
DPKKRMRYFDPLRNEYFFDRNRPSFDAILYYYQSGGRLRRPVNVPLDIFSEEIRFYELGE
EAMEMFREDEGYIKEEERPLPENEFQRQVWLLFEYPESSGPARIIAIVSVMVILISIVSF
CLETLPIFRDENEDMHGSGMTFHTYSNSTIGYQQSTSFTDPFFIVETLCIIWFSFEFLVR
FFACPSKAGFFTNIMNIIDIVAIIPYFITLGTELAEKPEDAQQGQQAMSLAILRVIRLVR
VFRIFKLSRHSKGLQILGQTLKASMRELGLLIFFLFIGVILFSSAVYFAEADERESQFPS
IPDAFWWAVVSMTTVGYGDMVPTTIGGKIVGSLCAIAGVLTIALPVPVIVSNFNYFYHRE
TEGEEQAQYLQVTSCPKIPSSPDLKKSRSASTISKSDYMEIQEGVNNSNEDFREENLKTA
NCTLANTNYVNITKMLTDV
>XP_003409616.2_Loxodonta_africana
MDEHLSLLRSPPPPSARHCAHPPQQPASGGGAHTLRNPGHAEPAAGAELPPDMTVVPGDH
LLEPEAADGGGGPPQGGGGGGGGGGGCDRYEPLAPALPASGEQDCCGERVVINISGLRFE
TQLKTLCQFPETLLGDPKRRMRYFDPLRNEYFFDRNRPSFDAILYYYQSGGRIRRPVNVP
IDIFSEEIRFYQLGEEAMEKFREDEGFLREEERPLPRRDFQRQVWLLFEYPESSGPARGI
AIVSVLVILISIVIFCLETLPEFRDEDYLASPSQDLFQAASNGTSGAPAGASSFSDPFFV
VETLCIIWFSFELLVRFFACPSKATFSRNIMNLIDIVAIIPYFITLGTELAERQGNGQQA
MSLAILRVIRLVRVFRIFKLSRHSKGLQILGQTLKASMRELGLLIFFLFIGVILFSSAVY
FAEADDPTSGFSSIPDAFWWAVVTMTTVGYGDMHPVTIGGKIVGSLCAIAGVLTIALPVP
VIVSNFNYFYHRETEGEEQAQYMHVGSCQHLSSSAEELRKARSNSTLSKSEYMVIEEGGM
NHSAFPQTPFKTGNSTATCTTNNNPNSCVSIKKIFTDV
>XP_003412355.1_Loxodonta_africana
MEVAMVSAESSGCNSHMPYGYAAQARARERERLAHSRAAAAAAVAAATAAVEGSGGSGGG
SHHHHQSRGACISQDPQSGRGSRRRRRQRLEKKKVHHRQSSFPHCTDLMPSGSEEKILRE
LSEEEEDEEEEEEEEEEGRFYYSEDDHGDECSYTDLLPQDDGGGGGYSSVRYSDCCERVV
INVSGLRFETQMKTLAQFPETLLGDPEKRTQYFDPLRNEYFFDRNRPSFDAILYYYQSGG
RLKRPVNVPFDIFTEEVKFYQLGEEALLKFREDEGFVREEEDRALPENEFKKQIWLLFEY
PESSSPARGIAIVSVLVILISIVIFCLETLPEFRDDRDLIMALSSGGHSGLLNDTSTPHP
ENAGHTIFNDPFFIVETVCIVWFSFEFVVRCFACPSQALFFKNIMNIIDIVSILPYFITL
GTDLAQQQGGGNGQQQQAMSFAILRIIRLVRVFRIFKLSRHSKGLQILGHTLRASMRELG
LLIFFLFIGVILFSSAVYFAEADEPTTNFQSIPDAFWWAVVTMTTVGYGDMKPITLGGKI
VGSLCAIAGVLTIALPVPVIVSNFNYFYHRETENEEQTQLTQNAVSCPYLPSNLLKKFRS
STSSSLGDKSEYLEMEEGVKESLCAKEEKCQGKGDDSETDKNNCSNVKAVETDV
>XP_003410683.1_Loxodonta_africana
MEIALVPLENGGALTVRGGGETPASCGQVTGGELQCPSTAELSEGSKEPAPRGSSAQRDA
DPGGRSLSPLPRELPQPRPPLSEDEEGEGDPALGMADDPALGVGSLLHQRVLINISGLRF
ETQLGTLAQFPNTLLGDPAKRLRYFDPLRNEYFFDRNRPSFDGILYYYQSGGRLRRPVNV
SLDVFADEIRFYQLGDEAMERFREDEGFIKEEEKPLPRNEFQRQVWLIFEYPESSGSARA
IAIVSVLVILISIITFCLETLPEFRDEGELLRHPPVPHQPPAPAPGANGSGAMVPPPGST
VAPLLPRTLADPFFIVETTCVIWFTFELLVRFFACPSKADFSRNIMNIIDVVAIFPYFIT
LGTELAEQQPGGGGGGQNGQQAMSLAILRVIRLVRVFRIFKLSRHSKGLQILGKTLQASM
RELGLLIFFLFIGVILFSSAVYFAEADTQETHFSSIPDAFWWAVVTMTTVGYGDMKPITV
GGKIVGSLCAIAGVLTIALPVPVIVSNFNYFYHRETDHEEQAALKEEQGSQSQGTGPDGG
GLHKASWSKVSLGKAGGSLENADRARRGSCPVEKCNLKAKSNVDLPRSLYALCLDTSRET
DL
>XP_003410826.2_Loxodonta_africana
MRSEKSLTLAAPGEVHEPEGEQQDAGDFPEAGGGGGCCSSERLVINISGLRFETQLRTLS
LFPDTLLGDPGRRVRFFDPLRNEYFFDRNRPSFDAILYYYQSGGRLRRPVNVPLDIFLEE
IRFYQLGDEALAAFREDEGCLPEGGEDEKPLPSQPFQRQVWLLFEYPESSGPARGIAIVS
VLVILISIVIFCLETLPQFRADGRGGSNGGGVSRTSPISRGSQEEEEDEDDAYKFNPGLT
PGGMVTGGSSSPSTLGGSYFTDPFFLVETLCIVWFTFELLVRFSACPSKPAFFRNIMNII
DLVAIFPYFITLGTELVQQQEQQQVSGGGGQNGQQAMSLAILRVIRLVRVFRIFKLSRHS
KGLQILGKTLQASMRELGLLIFFLFIGVILFSSAVYFAEADDDDSLFPSIPDAFWWAVVT
MTTVGYGDIYPMTVGGKIVGSLCAIAGVLTIALPVPVIVSNFNYFYHRETEQEEQGQYTH
VTCGQPAPDLKAADNGLGKPEFSEATRERRPSYLHTPHRVYAEKRMLTEV
>XP_003409614.1_Loxodonta_africana
MDVHGWKEMEVALVNFDNSDEIQEEPGYATGFDPTISKVRPGSSPFSNWRIIVSDSTNQE
TTFSKLPGDYFDPPGPESVALNEGNQRVVINIAGLRFETQLRTLNQFPETLLGDREKRMQ
FFDSMRNEYFFDRNRPSFDGILYYYQSGGKIRRPANVPTDVFADEISFYELGIEAMDQFR
EDEGFIKDPERPLPTNDFHRQFWLLFEYPESSSAARGVAVVSVLVVVISITIFCLETLPE
FREDRELKVVRDPSVNTSKTVLPQTMFTDPFFMVESTCIVWFTFELVLRFMVCPSKTDFF
RNIMNVIDIISIIPYFATLITELVQETEPTAQQNMSLAILRIIRLVRVFRIFKLSRHSKG
LQILGQTLKASMRELGLLIFFLFIGVILFSSAIYFAEVDEPESHFSSIPDGFWWAVVTMT
TVGYGDMCPTTPGGKIVGTLCAIAGVLTIALPVPVIVSNFNYFYHRETENEEKQNFPEEI
DKIFNSVGSRMGSTDSLNKTNGGCSAEKSRK
>XP_064150067.1_Loxodonta_africana
MEPRCPPPCGCCERVVLNVAGLRFETRARTLDRFPDTLLGDPARRSRFYDGARREYFFDR
HRPSFDAVLYYYQSGGRLRRPAHVPLDVFLEEVAFYGLGAAALARLREDEGCAAPPERPL
PRRAFARQLWLLFEFPESSQAARVLAVVSVLVILVSIVVFCLETLPDFRDDRDSPGLAAV
AAAGPFPARLNGSNLVPGPLPRMPFDDPFFVVETLCICWFSFELLVRLMTCPSKAAFFKN
VMNLIDFVAIVPYFVALGTELARQRGVGQPAMSLAILRVIRLVRVFRIFKLSRHSKGLQI
LGQTLRASMRELGLLIFFLFIGVVLFSSAVYFAEVDRADTHFTSIPESFWWAVVTMTTVG
YGDMVPVTVGGKIVGSLCAIAGVLTISLPVPVIVSNFSYFYHRETEGEEEGMFSHVDTQP
CGILEGKANGGLMDGEVPELPPPLWSPPGKHLVTEV
>XP_023615710.1_Myotis_lucifugus
MTVMSGENADEASATPGHPQDGSYPRLADHEDHECCERVVINISGLRFETQLKTLAQFPN
TLLGNPKKRMRYFDPLRNEYFFDRNRPSFDAILYYYQSGGRLRRPVNVPLDMFSEEIKFY
ELGEEAMEKFREDEGFIKEEERPLPEKEYQRQVWLLFEYPESSGAARVIAIVSVMVILIS
IVIFCLETLPELKDDKDFTGTVHRIDNTTVIYTSNFFTDPFFIVETLCIIWFSFELVVRF
FACPSKADFFKNIMNFIDIVAIIPYFITLGTEIAEQEGNQKGEQATSLAILRVIRLVRVF
RIFKLSRHSKGLQILGQTLKASMRELGLLIFFLFIGVILFSSAVYFAEAEEAESHFSSIP
DAFWWAVVSMTTVGYGDMYPVTIGGKIVGSLCAIAGVLTIALPVPVIVSNFNYFYHRETE
GEEQAQLLHVSSPNLASDSDLSRRSSSTLSKSEYMEIEEDMNNSIAHYRQANIRTGNCTT
ANQNCVNKNKLLTDV
>XP_023612791.1_Myotis_lucifugus
MTVATGDPADEAAALPGHPQDTYDPEADHECCERVVINISGLRFETQLKTLAQFPETLLG
DPKKRMRYFDPLRNEYFFDRNRPSFDAILYYYQSGGRLRRPVNVPLDIFSEEIRFYELGE
EAMEMFREDEGYIKEEERPLPENEFQRQVWLLFEYPESSGPARIIAIVSVMVILISIVSF
CLETLPIFRDENEDMHGGGVTFHTYSNSTIGYQQSTSFTDPFFIVETLCIIWFSFEFLVR
FFACPSKAGFFTNIMNIIDIVAIIPYFITLGTELAEKPEDAQQGQQAMSLAILRVIRLVR
VFRIFKLSRHSKGLQILGQTLKASMRELGLLIFFLFIGVILFSSAVYFAEADERDSQFPS
IPDAFWWAVVSMTTVGYGDMVPTTIGGKIVGSLCAIAGVLTIALPVPVIVSNFNYFYHRE
TEGEEQAQYLQVTSCPKIPSSPDLKKSRSASTISKSDYMEIQEGVNNSNEDFREENLKTA
NCTLANTNYVNITKMLTDV
>XP_006110201.2_Myotis_lucifugus
RDRDRDRYEPLPPALPAAGXQDCCGERVVINISGLRFETQLKTLCQFPETLLGDPKRRMR
YFDPLRNEYFFDRNRPSFDAILYYYQSGGRIRRPVNVPIDIFSEEIRFYQLGEEAMEKFR
XDEGFLREEERPLPRRDFQRQVWLLFEYPESSGPARGIAIVSVLVILVSIVIFCLETLPE
FRDERGYFAPPPAPELPEGAGNGTASGAAAAGASSFSDPFFVVETLCIIWFSFELLVRFF
ACPSKATFSRNIMNLIDIVAIIPYFITLGTELAERQGNGQQAMSLAILRVIRLVRVFRIF
KLSRHSKGLQILGQTLKASMRELGLLIFFLFIGVILFSSAVYFAEADDPTSRFSSIPDAF
WWAVVTMTTVGYGDMHPVTIGGKIVGSLCAIAGVLTIALPVPVIVSNFNYFYHRETEGEE
QAQYMHVGSCQHLSASAEELRKTRSNSTLSKSEYMVIEEGAMNHSAFPQTPFKTANSTAA
CTANNNPNSCVSIKKIFTDV
>XP_006091666.1_Myotis_lucifugus
MEVAMVSAESSGCNSHMPYGYAAQARARERERLAHSRAAAAAAVAAATAAVEGSGGPGGG
SHHHHHHQSRGACTSHDPQSGPRSHRRRRQQPEKKKGHHRPSSFPHCTDLMPSGSEEKIL
RELSDEEEEEEDEEEEEEEEGRFYYSDDDHHGDEGSYTDLLPQDDGGGGGYSAVRYSDCC
ERVVINVSGLRFETQMKTLAQFPETLLGDPEKRTQYFDPLRNEYFFDRNRPSFDAILYYY
QSGGRLKRPVNVPFDIFTEEVKFYQLGEEALLKFREDEGFVREEEDRALPENEFKKQIWL
LFEYPESSSPARGIAIVSVLVILISIVIFCLETLPEFRDDRDLILALSAGGHSGLLNDTS
PPHPESSGHTVFNDPFFIVETVCIVWFSFEFVVRCFACPSQALFFKNIMNIIDIVSILPY
FITLGTDLAQQQGGGNGQQQQAMSFAILRIIRLVRVFRIFKLSRHSKGLQILGHTLRASM
RELGLLIFFLFIGVILFSSAVYFAEADEPTTHFQSIPDAFWWAVVTMTTVGYGDMKPITV
GGKIVGSLCAIAGVLTIALPVPVIVSNFNYFYHRETENEEQTQLTQNAVSCPYIPSNLLR
KFRSSTSSSLGDKSEYLEMEEGVKESLCAKEKCQGKGDDSETDKNNCSNAKAVETDV
>XP_006084194.1_Myotis_lucifugus
MEISLVPLENGGAMTVRGGGEDRVGCGQATAGELQCPSTAALCDGPKGPAPRGCGAPRSS
EPGGRPWPRLPPEQPQPGQVPTGDEEGEGDPAQGAAEDPVPSAEALHHQRVLINISGLRF
ETQLGTLAQFPNTLLGDPARRLRYFDPLRNEYFFDRNRPSFDGILYYYQSGGRLRRPVNV
SLDVFADEIRFYQLGDEAMERFREDEGFIKEEEKPLPRNQFQRQVWLIFEYPESSGSARA
VAIVSVLVILISIITFCLETLPEFRDERELLRHPQAPHPPSGPERGANGSGAGAPSSGPT
VAPLLPRTLADPFFIVETTCVIWFTFELLVRFLACPSKADFCRNIMNVIDVVAIFPYFIT
LGTELAEPQPGGGQNGQQAMSLAILRVIRLVRVFRIFKLSRHSKGLQILGKTLQASMREL
GLLIFFLFIGVILFSSAVYFAEADNQHTHFSSIPDAFWWAVVTMTTVGYGDMRPVTVGGK
IVGSLCAIAGVLTIALPVPVIVSNFNYFYHRETDHRESDRHEELAALKEEQGSQSQGTGL
DGRGQRKASWNKGSFCKGSLENAEGARGGSCPLEKCNLKAKSNVDLRRSLYALCLDTSRE
TDL
>XP_023615727.1_Myotis_lucifugus
MRSEKSLTLAAPGEVRGPEGEQQDAGDFPEAGAGEGCCSSERLVINISGLRFETQLRTLS
LFPDTLLGDPGRRVRFFDPLRNEYFFDRNRPSFDAILYYYQSGGRLRRPVNVPLDIFLEE
IRFYQLGDEALAAFREDEGCLPEGGEDEKPLPSQPFQRQVWLLFEYPESSGPARGIAIVS
VLVILISIVIFCLETLPQFRADGRGGSNGGGVSRVSSISRGSQEEEEEEDDAYTFHPGIT
PGGVGPSSLSTLGGSFFTDPFFLVETLCIVWFTFELLVRFSACPSKPAFFRNIMNIIDLV
AIFPYFITLGTELVQQQEQQSANGGGGQNGQQAMSLAILRVIRLVRVFRIFKLSRHSKGL
QILGKTLQASMRELGLLIFFLFIGVILFSSAVYFAEADDDDSLFPSIPDAFWWAVVTMTT
VGYGDMYPMTVGGKIVGSLCAIAGVLTIALPVPVIVSNFNYFYHRETEQEEQGQYTHVTC
GQPAPDLKVADGGLGKPEFSEAARERRPSYLPTPHRMYAEKRMLTEV
>XP_023612891.1_Myotis_lucifugus
MDGCGWKEMEVALVNFDNSDEIQEQPGYDPDLNPTSAPKGRPGAGPFSSWKLLLGDSGSH
ETAFCRLPGDYPDPPGPEPAALNEGNQRVIINIAGLRFETQLRTLTQFPETLLGDREKRM
RFFDSMRNEYFFDRNRPSFDGILYYYQSGGKVRRPANVPVDVFADEIAFYELGSEAMDEF
RADEGYIKDPETLLPTNDFHRQFWLLFEYPESSVAARGVATVSVLVVILSITIFCMETLP
EFREDRELKLVRDPGRNASRLVLSPSMFTDPFFMVESTCIVWFTFELVLRFVVCPSKAGF
FRNIMNIIDIISIIPYFATVITELVQETEPSAEQNMSLAILRVIRLVRVFRIFKLSRHSK
GLQILGQTLKASMQELGLLIFFLFIGVILFSSAVYFAEVDEPESHFSSIPDGFWWAVVTM
TTVGYGDMCPTTAGGKIVGILCAIAGVLTIALPVPVIVSNFNYFYHRETQKEERQKNMPQ
EINKMAPSVDSRMGSADSLSKTNGGCSAEPSLE
>XP_036163160.1_Myotis_myotis
MEPRCSPPCGCCERLVLNVAGLRFETRARTLGRFPDTLLGDPARRSRFYDGARREYFFDR
HRPSFDAVLYYYQSGGRLRRPAHVPLDVFLEEVAFYGLGASALARLREDEGCPLPPERPL
PRRAFARQLWLLFEFPESSQAARVLAVVSVLVILVSIVVFCLETLPDFRDERDRPGLAAV
AAAGPFPSRLNGSSPVPGPPPRTPFDDPFFVVETLCICWFSFELLVRLLACPSKTAFFKN
VMNLIDFVAILPYFVALGTELARQRGVGQPAMSLAILRVIRLVRVFRIFKLSRHSKGLQI
LGQTLRASMRELGLLIFFLFIGVVLFSSAVYFAEVDREDSHFTSIPESFWWAVVTMTTVG
YGDMAPVTVGGKIVGSLCAIAGVLTISLPVPVIVSNFSYFYHRETEGEEAGMYSHVDTQP
CGPLEGKVNGGLVDGEVPELSPPLWPPPGKHMVTEV
>XP_007503694.1_Monodelphis_domestica
MTVMSGENVEEASAAQGHPQDISYPRPADHDDHDCCERVVINISGLRFETQLKTLAQFPN
TLLGNPKKRMRYFDPLRNEYFFDRNRPSFDAILYYYQSGGRLRRPVNVPLDMFSEEIKFY
ELGEEAMEKFREDEGFIKEEERPLPEKEYQRQVWLLFEYPESSGPARVIAIVSVMVILIS
IVIFCLETLPELKEDREFSTFRQSDNTTIYYKSNIFTDPFFIVETLCIIWFSFELVVRFF
ACPSKTDFFKNIMNFIDIVAIIPYFITLGTEMAEQEGNQKGEQATSLAILRVIRLVRVFR
IFKLSRHSKGLQILGQTLKASMRELGLLIFFLFIGVILFSSAVYFAEAEDADSHFSSIPD
AFWWAVVSMTTVGYGDMYPVTIGGKIVGSLCAIAGVLTIALPVPVIVSNFNYFYHRETEG
EEQAQLLHVSSPNLASDSDLSRRSSSTISKSEYMEIEEDMNNSIAHYRQANIRTGNCTTA
NQNCVNKSKLLTDV
>XP_007485179.1_Monodelphis_domestica
MTVATGDPADEAAALPGHPQDTYDPEADHECCERVVINISGLRFETQLKTLAQFPETLLG
DPKKRMRYFDPLRNEYFFDRNRPSFDAILYYYQSGGRLRRPVNVPLDIFSEEIRFYELGE
EAMEMFREDEGYIKEEERPLPENEFQRQVWLLFEYPESSGPARIIAIVSVMVILISIVSF
CLETLPIFRDENEDMPGGGIPFHTYSNSTIGYQQSTSFTDPFFIVETLCIIWFSFEFLVR
FFACPSKAGFFTNIMNIIDIVAIIPYFITLGTELAEKTDDAQQGQQAMSLAILRVIRLVR
VFRIFKLSRHSKGLQILGQTLKASMRELGLLIFFLFIGVILFSSAVYFAEADERDSQFPS
IPDAFWWAVVSMTTVGYGDMVPTTIGGKIVGSLCAIAGVLTIALPVPVIVSNFNYFYHRE
TEGEEQAQYLQVTSCPKIPSSPDLKKSRSASTISKSDYMEIQEGVNNSNEDFREENLKTA
NCTLANTNYVNITKMLTDV
>XP_001381982.3_Monodelphis_domestica
MDEHLSLLHSPPPPSARHRAHPSAQPQPQPQSGGGGGGGAHTLVNPGYIEAAAGAAAGPE
LQPGMTVVPGDHLLEPEASGPQPGGCGGGCDRDRYEPLPPGGPPAGAVAGAEQDCCGERV
VINISGLRFETQLKTLCQFPETLLGDPKRRMRYFDPLRNEYFFDRNRPSFDAILYYYQSG
GRIRRPVNVPIDIFSEEIRFYQLGEEAMEKFREDEGFLREEERPLPRRDFQRQVWLLFEY
PESSGPARGIAIVSVLVILISIVIFCLETLPEFRDEKDYPAPLSPETLEAANNGTSGSQA
GVSSFSDPFFVVETLCIIWFSFELLVRFFACPSKATFSRNIMNLIDIVAIIPYFITLGTE
LAERQGNGQQAMSLAILRVIRLVRVFRIFKLSRHSKGLQILGQTLKASMRELGLLIFFLF
IGVILFSSAVYFAEADDPSSGFSSIPDAFWWAVVTMTTVGYGDMHPVTIGGKIVGSLCAI
AGVLTIALPVPVIVSNFNYFYHRETEGEEQAQYMHVGSCQHLSSSVEELRKARSNSTLSK
SEYMVIEEAGMNHSTFPPAPFKTGNSTATCTTNNNPNSCVNIKKIFTDV
>XP_056657970.1_Monodelphis_domestica
MEVAMVSAESSGCNSHMPYGYAAQARARERERLAHSRAAAAAAVAAATAAVEGSGGSGGG
SGSHHHHQTRGTCSSHDPQSSRSSRRRRRQQRTSEKKRIHHRQSSFPHCSDLMPSGSEEK
ILRELSEEEEEDEEEEEEEEDGRFYYSEDDHGDECSYTDLLPQDDGGGGGYSSVRYSDCC
ERVVINVSGLRFETQMKTLAQFPETLLGDPEKRTQYFDPLRNEYFFDRNRPSFDAILYYY
QSGGRLKRPVNVPFDIFTEEVKFYQLGEEALLKFREDEGFVREEEDKALPENEFKKQIWL
LFEYPESSSPARGIAIVSVLVILISIVIFCLETLPEFRDDKESIMALSTGGQRGLVSNDT
MSLHLENSGHTIFNDPFFIVETVCIIWFSFEFVVRCFACPSQALFFKNIMNIIDIVSILP
YFITLGTDLAQQQGGGNGQQQQAMSFAILRIIRLVRVFRIFKLSRHSKGLQILGHTLRAS
MRELGLLIFFLFIGVILFSSAVYFAEADEPTTHFQSIPDAFWWAVVTMTTVGYGDMKPIT
VGGKIVGSLCAIAGVLTIALPVPVIVSNFNYFYHRETENEEQTQMTQNAVSCPYLPSNLL
KKFRSSTSSSLGDKSEYLEMEEGVKESLCAKEEKCQGKGDESETEKNNCTNAKTVETDV
>XP_001368410.1_Monodelphis_domestica
MEIALVTLKNGGTVAIGKGEPTGGNSGPKPEGEVRRPPTGQPNDGAKEGTPRRSRSGGGG
RGEVLSGRPLPELPETARQQTPGQGEEEAETSSPLGMSEGEGLGSSALHHQRVLINISGL
RFETQLGTLAQFPDTLLGDPAKRLHYFDPLRNEYFFDRNRPSFDGILYYYQSGGRLRRPV
NVSLDVFADEIRFYQLGDEAMERFREDEGFIKEEEKPLPRNEFQRQVWLIFEYPESSGSA
RGIAIVSVLVILISIITFCLETLPEFRDERELFRHPQLPQQPPTHPQNANASRGGGRNLH
LLSQGPTVAPMVSRTLADPFFIVETTCVVWFTFELLVRFFACPSKAEFSRNIMNIIDVVA
IFPYFITLGTELAEQQPGGIGGGGGSNGQQAMSLAILRVIRLVRVFRIFKLSRHSKGLQI
LGKTLQASMRELGLLIFFLFIGVILFSSAVYFAEADNHETHFSSIPDAFWWAVVTMTTVG
YGDMRPVTVGGKIVGSLCAIAGVLTIALPVPVIVSNFNYFYHRETDNEERAALKEEPTST
TGQGSGQDSVNQMKSSESKGSFTKTPDNMEGSHRGSCPLEKCNLKAKSNVDIRKSLYALC
LDTSQETDL
>XP_056655251.1_Monodelphis_domestica
MREETTLALAARGEVRGPEEEQQGGGDFPGSAGGGGGCCSSERLVINISGLRFETQLRTL
SLFPDTLLGDPGRRVRFFDPLRNEYFFDRNRPSFDAILYYYQSGGRLRRPVNVPLDIFLE
EIRFYQLGEEALEAFREDEGCLPEGGEHQKPLPSQPFKRQVWLLFEYPESSGPARGIAIV
SVLVILISIVIFCLETLPQFRPDPRSRSDGGRVSSGGPASRGSQEEDEGDHSVYKLLNPS
VIVQGGVVSGPGPSNQLIPLGGPTESASFFTDPFFLVETLCIVWFTFELLVRFSACPSKP
AFFRNIMNIIDLVAIFPYFITLGTELVQQQEQQPGSTGGGSSQNGQQAMSLAILRVIRLV
RVFRIFKLSRHSKGLQILGKTLQASMRELGLLIFFLFIGVILFSSAVYFAEADDDDSLFS
SIPDAFWWAVVTMTTVGYGDMYPMTVGGKIVGSLCAIAGVLTIALPVPVIVSNFNYFYHR
ETEQEEQGQYTHVTCGQPVPDLKGVGGGLGKPDFSEVAPERRPSYLSTPHRAYAEKRMLT
EV
>XP_001381980.3_Monodelphis_domestica
MDVSGWKEMEVALVNFDNSDEVLEESGYPADFDLASLKGRPSCSSHLSNWRVLTNDGTNH
ETIFCKLPGDYSDPQASEPVAMNEGNQRVIINIAGLRFETQLKTLNQFPETLLGDREKRV
QFFDSMRNEYFFDRNRPSFDGILYYYQSGGKIRRPANVPIDVFADEISFYELGVEAMDQF
REDEGFIKDPETQLPKNDFHRQFWLLFEYPESSSAARGVAVVSVLVVVISITIFCLETLP
EFREERELKVVRDPSLNLSKTVLSHNMFTDPFFMVESTCIIWFTFELVLRFVVCPSKTGF
FRNIMNIIDIISIIPYFVTLITELVQETEPSAQQNMSLAILRIIRLVRVFRIFKLSRHSK
GLQILGQTLKASMRELGLLIFFLFIGVILFSSAVYFAEVDEPESHFSSIPDGFWWAVVTM
TTVGYGDMCPTTPGGKIVGTLCAIAGVLTIALPVPVIVSNFNYFYHRETENEEKQNIPGE
TDKLLASVISGMGSTDSLNKTNGGCSREKSRK
>XP_007492745.1_Monodelphis_domestica
MEAEPCGCCERLVLNVAGLRFETRARTLGRYPDTLLGDPGRRRAFYDPTRGEFFLDRHRP
SFDAILHYYQSGGRLRRPAHVPLDVFLDEVAFYELGADALAKLREDEGFAAEPERQLPRR
PFARQLWLLFEFPESSAAARVVAVVSVLVILVSIVVFCLETLPDFRDERDSSPGAAPGPL
LPIRPNGSQPVPPPPPRTPFDDPFFLVETLCICWFSFEFLVRLGASPSKADFFKNVMNLI
DFVAILPYFVALGTELARQRGVGQPAMSLAILRVIRLVRVFRIFKLSRHSKGLQILGQTL
RASMRELGLLIFFLFIGVVLFSSAVYFAEVDGPPDSGFTSIPASFWWAVVTMTTVGYGDM
APATMGGKIVGSLCAIAGVLTISLPVPVIVSNFSYFYHRETEGEDMGRYRHVATQPCCPP
EAPEGKANGLVGGSGKHLVTEV
>XP_007662793.2_Ornithorhynchus_anatinus
MTVMSGENADEASAAAGQPQDRASPRPAGPEDHECYERVVINVSGLRFETQLKTLAQFPH
TLLGNPKKRMRYFDPLRNEYFFDRNRPSFDAILYYYQSGGRLRRPASVPLDMFSEEIKFY
ELGEEAMEKFREDEGFIKEEERPLPEKEYQRQVWLLFEYPESSGPARVIAIVSVLVILIS
IVIFCLETLPELKDQNKDLVGTPYLLGNVTVYYKSNILTDPFFIVETLCIVWFSFELVVR
FFACPSKAEFFKNIMNFIDIVAIIPYFITLGTELAEQEGNQKGEQATSLAILRVIRLVRV
FRIFKLSRHSKGLQILGQTLKASMRELGLLIFFLFIGVILFSSAVYFAEAEEADSHFSSI
PDAFWWAVVSMTTVGYGDMYPVTIGGKIVGSLCAIAGVLTIALPVPVIVSNFNYFYHRET
EGEEQAQLLHMSAPNLASDSSLSRRSSSALSKSEYMEIEDRILDRFGSYGQAELRTENCK
RDSTYPSGQNRNPLTKV
>XP_028925757.1_Ornithorhynchus_anatinus
MTVATGDPADEAAALPGHPQDTYDPEADHECCERVVINISGLRFETQLKTLAQFPETLLG
DPKKRMRYFDPLRNEYFFDRNRPSFDAILYYYQSGGRLRRPVNVPLDIFSEEIRFYELGE
EAMEMFREDEGYIKEEERPLPENEFQRQVWLLFEYPESSGPARIIAIVSVMVILISIVSF
CLETLPIFRDENEDMHGGGMSFHPYPNSTIGYQQTTSFTDPFFIVETLCIIWFSFEFLVR
FFACPSKAGFFTNIMNIIDIVAIIPYFITLGTELAEKPEDAQQGQQAMSLAILRVIRLVR
VFRIFKLSRHSKGLQILGQTLKASMRELGLLIFFLFIGVILFSSAVYFAEADERESQFPS
IPDAFWWAVVSMTTVGYGDMVPTTIGGKIVGSLCAIAGVLTIALPVPVIVSNFNYFYHRE
TEGEEQAQYLQVTSCPKIPSSPDLKKSRSASTISKSDYMEIQEGVNNSNEDFREENLKTA
NCTLANTNYVNITKMLTDV
>XP_028925501.1_Ornithorhynchus_anatinus
MDEQLRLLQSPPRARPSPGPSVSSGRPVPPEPAQPPAAGMTAPGGEGPAVRAGRAGASEP
GGEGAAVGAGQAGASGCRGERVVINISGLRFETQLQTLGHFPDTLLGDPARRVGHFDPLR
NEYFFDRHRPSFDAILHYYQSGGRLRRPVNVPIDIFSEEIRFYQLGEEALEKFREDEGFL
REEERPLPRRDFQRHVWLLFEYPESSGPARGIAIVSVLVILVSIVIFCLETLPEFRDEKD
YPQAPPAPPPPPPPPPPDPTPGPAGNGSAGPGGAAAAAAAAGFSDPFFVVETLCIVWFSF
ELLVRFFACPSKATFSRNIMNLIDVVAIVPYFITLGTELAERQGNGQQAMSLAILRVIRL
VRVFRIFKLSRHSKGLQILGQTLKASMRELGLLIFFLFIGVILFSSAVYFAEADDPSSGF
SSIPDAFWWAVVTMTTVGYGDMHPVTIGGKIVGSLCAIAGVLTIALPVPVIVSNFNYFYH
RETEGEEQAQYLHVGGCQPLSASAGELGKGRGESPLGKAEYAVVDEGVGDPGPFPRAPFK
AGNPVAPAPTDGRPGIKKLFTDV
>XP_007657298.2_Ornithorhynchus_anatinus
MEVAMVSAESSGCNSHLPYGYAAQARARERERLAHSRAAAAAAVAAATAAVEGGGGSGGG
SGSHHHHQPRGTASCSSQGSHHESHGSRRRRKPRAEKKKLHHRQSSFPHCSDLMPSGSEE
KILKDMSEEDDEEEEEDEDEEEEEEGRFYYSEDDRGEECSYTDLLPQDEGGGGGYSSVRY
SDCCERVVINVSGLRFETQMKTLAQFPETLLGDPEKRTQYFDPLRNEYFFDRNRPSFDAI
LYYYQSGGRLKRPVNVPFDIFTEEVKFYQLGEEALLKFREDEGFVREEEDKVLPENEFKK
QIWLLFEYPESSSPARGIAIVSVLVILISIVIFCLETLPEFRDDKELLLALSAGGPGILL
NDTSAPHLENSGHTIFNDPFFIVETVCIIWFSFEFVVRCFACPSQAVFFKNIMNIIDIVS
ILPYFITLGTDLAQQQGGGNGQQQAMSFAILRIIRLVRVFRIFKLSRHSKGLQILGHTLR
ASMRELGLLIFFLFIGVILFSSAVYFAEADEPTTHFQSIPDAFWWAVVTMTTVGYGDMKP
ITVGGKIVGSLCAIAGVLTIALPVPVIVSNFNYFYHRETENEEQTQLTQNAVSCPYLPSN
LLKKFRSSTSSSLGEKSEYLEMEEGVKESLCAKEEKCQGKGRGSETAKKNCANAKAVETD
V
>XP_028928726.1_Ornithorhynchus_anatinus
MEKRAPPGCPRRGCCERLVLNVSGLRFETQAKTLLRFPDTLLGDPGRRGPYYDPLRDEYF
FDRHRPSFDAVLYYYQSGGRLRRPAQVPLDVFLEELQFYQLGDEALAKFREDEGFAPEVE
RTLPRHPFLRQVWLLFEYPESSQAARVIAVVSVLVILISIVIFCLETLPDFRDERDGMLT
LAHRANGTHPLPPRASFDDPFFAVETVCICWFSFEFLVRLLASPSKPIFFKNVMNLIDFM
AIIPYFVALGTEFARQRGVGQPAMSLAILRVIRLVRVFRIFKLSRHSKGLQILGQTLRAS
MRELGLLIFFLFIGVILFSSAVYFAEADREDTSFTSIPEAFWWAVVTMTTVGYGDMSPVT
VGGKIVGSLCAIAGVLTISLPVPVIVSNFSYFYHRETESEDPGQYRHVSTRPCCPPPPLP
VEGKVNGELMASHGTEGAEELGGRHLVTEV
>XP_007658545.2_Ornithorhynchus_anatinus
MRSEKPPALAAPRGGGAPGEEPPDRGDRGDRGDRGDPPEPGGCCSSERLIINISGLRFET
QLGTLGLFPDTLLGDPNRRVRYFDPLRNEYFFDRNRPSFDAILYYYQSGGRLRRPASVPL
DIFLEEIRFYQLGDEALEAFREEEGCLPEAGDEAKALPARPLQRQVWLLFEYPESSGPAR
GIAIVSVLVILVSIVIFCLETLPQFRPDPRGGVTRGGPAARGGQEEEDEEELDPLLRLLS
PRPAPRGPPHSPGGAPEPASFFTDPFFLVETLCIVWFSFELLVRFSACPSKAEFSRNIMN
VIDVVAIFPYFITLGTELGQPPPPPRPQSSGGGPNGQPQPQQAMSLAILRVIRLVRVFRI
FKLSRHSKGLQILGQTLKASMRELGLLIFFLFIGVILFSSAVYFAEADDQDSLFSSIPDA
FWWAVVTMTTVGYGDMYPLTVGGKIVGSLCAIAGVLTIALPVPVIVSNFNYFYHRETESE
ELGQYTHVTCGQPPPDLKAVDGAAGRVDFPDAIRGRRASGLAEKRLTEV
>XP_001511062.3_Ornithorhynchus_anatinus
MDIALVPLENGGATAVGAGGERAGGPPPRPPRRPVPGLPGEEPALGGRRGSRRFSSGRRS
LLPPPDPEGDEDRRSAGTLPPPSQRILLNVSGLRFETQLSTLAQFPDTLLGDPTRRLRFF
DPLRNEYFFDRHRPSFDAILYYYQSGGRLRRPASVSLDVFADEIRFYQLGEEAMERFREE
EGFPREEEKALPARPLQRQVWLLFEYPESSGPARGIAIVSVLVILISIVTFCLETLPQFR
DEGELPGPPPAANATPGGVLLPPGRPGPPPPPRPSLLADPFFLVETTCVVWFSFELVARF
STCPSKAEFSRDVMNVIDVVSIFPYFITLGTELGQPPPPPPPRPQSSGGGPNGQPQPQQA
MSLAILRVIRLVRVFRIFKLSRHSKGLQILGQTLKASMRELGLLIFFLFIGVILFSSAVY
FAEADDRDSHFSSIPDAFWWAVVTMTTVGYGDMRPVTVGGKIVGSLCAIAGVLTIALPVP
VIVSNFNYFYHRETEPDGQPALVEEPPPPGAGVDAGGAPQASRSRGSLGPPAGAPPDVEI
PRPGGGRLEKGLLKAKSNVDLKKSLVALCLDTRRETDL
>XP_001508137.1_Ornithorhynchus_anatinus
MDVSRWQEMEVALVSFDNPEEAGEEPGFSADFDVTGQKEATGGGNLLSNWRIVINDSAHH
ETVSSKLSGDYGDPPGPEQAALREGDQRVIINVAGLRFETQLRTLSQFPETLLGDREKRT
RFFDSMRNEYFFDRNRPSFDGILYYYQSGGKIRRPANVPLDVFADEISFYELGQEALTQF
RDDEGFIKDPETPLPKNDFHRQFWLLFEYPESSGAARGVAVVSVLVVVISITIFCLETLP
EFREERELREARDPSLNLSGSAPPSSMFTDPFFMVESACIVWFTFELTLRFAVCPSKADF
FRNIMNVIDVISVVPYFVTLVTELVRESEPSSQQAMSLAILRVIRLVRVFRIFKLSRHSK
GLQILGQTLKASMRELGLLIFFLFIGVILFSSAVYFAEVDEPESHFSSIPDGFWWAVVTM
TTVGYGDMCPITPGGKIVGTLCAIAGVLTIALPVPVIVSNFNYFYHRETENEEKQSQQGE
MDRILTSVVLGVDSTDSLNQTNGGCSGEKSRE
>XP_043943489.1_Protopterus_annectens
MTVVTADIMDETSALPGHPQDSYQPDHHIDHDCCERVVINIAGLRFETQLKTLAQFPNTL
LGNPKKRMRYFDPLRNEYFFDRNRPSFDAILYYYQSGGRLRRPVNVPLDMFSEEIKFYEL
GPEAMDKFREDEGFIREEERPLPENEYQRQVWLLFEHPESSGPARIIAIISVMVILISIV
IFCLETLPDLKYLQPEDRIQEIGNTTIRIKRNIFFNPFFVVETLCIIWFTFELGVRFVAC
PSKAEFSKNIMNIIDIVAIIPYFITLGTELANDETATVEQKGDQATSLAILRVIRLVRVF
RIFKLSRHSKGLQILGQTLKASMRELGLLIFFLFIGVILFSSAIYFAEFEHPDTYFTSIP
DAFWWAVVSMTTVGYGDTVPVTIGGKIVGSLCAIAGVLTIALPVPVIVSNFNYFYHRETE
GEEQAQLLRTSSPNLATQSDASRRSSSTFSKSEYMEIEEDLHNSIDNLREATLRTGNCTL
VNQNCVNKSKLLTDV
>XP_043932543.1_Protopterus_annectens
MTVATGDPTDEAATLPGHPQDTYDPEADHECCERVVINISGLRFETQLKTLAQFPETLLG
DPKKRMRYFDPLRNEYFFDRNRPSFDAILYYYQSGGRLRRPVNVPLDIFSEEIRFYELGE
EAMEMFREDEGFIKEEERPLPDNELQRQLWLLFEYPESSGAARIIAIVSVTVILVSIVSF
CLETLPLFKEDDKDAYGSAGNFHPYTNSTARYKTFYFTDPFFIVETLCIIWFSFEFLVRF
FACPSKAGFFTNIMNIIDIVAIIPYFITLGTEMAEKQEDGQQGQQAMSLAILRVIRLVRV
FRIFKLSRHSKGLQILGQTLKASMRELGLLIFFLFIGVILFSSAVYFAEADETTSQFESI
PEAFWWAVVSMTTVGYGDMVPITIGGKIVGSLCAIAGVLTIALPVPVIVSNFNYFYHRET
EGEEQAQYLQVASCPKIPSSPDLKKSRSASTISKSDYMEIQEGVNNSNEDFREENLKTAN
CTLANTNYVNITKMLTDV
>XP_043932544.1_Protopterus_annectens
MDEHLSLLRSPPPSSTKHRSSNIVNPGYTETEQDIMTVVACDNMLEETAALPGHHSMDRY
EPDHECCERVVINISGLRFETQLKTLAQFPDTLLGDPKKRMRYFDPLRNEYFFDRNRPSF
DAILYYYQSGGRIRRPVNVPIDIFSEEIRFYELGEEAMEKFKDDEGFIKEEERPLPTNEF
QRQVWLLFEYPESSGPARGIAIVSVLVILISIVIFCLETLPEFRDDKEYNGPIAPVLNGT
NSHLTITFADPFFVVETLCIIWFSFELLVRFFACPSKATFSKNIMNIIDIVAIIPYFITL
GTELAERQGNGQQAMSLAILRVIRLVRVFRIFKLSRHSKGLQILGQTLKASMRELGLLIF
FLFIGVILFSSAVYFAEADDPTSEFNSIPDAFWWAVVTMTTVGYGDMHPVTIGGKIVGSL
CAIAGVLTIALPVPVIVSNFNYFYHRETEGEEQAQYLHVGSCQHLSSTEDLKKTRSTSSL
SKSEYMVIEEGINNSAFKQPNFKSANCTGNNQNCVNIKKIFTDV
>XP_043915585.1_Protopterus_annectens
MEAAMASAESSGCTSHLPYSYAQARAAARERERERIAHTRAAAEAASGGTSGGSHQQSQG
RGTSQSSGNGSGNNTRTSTSHQHESQQPKGKKQRRLEKYKNRQGNGSGTCPLELAAAGLV
DYSIQERSDEGEEEKKSFYICNMEDEVVSITGRSPHDCYDSVYSDYECYERVVINVSGLK
FETQLKTLSQFPETLLGNPEKRIRYFDPLRNEYFFDRNRPSFDAILYYYQSGGRLKRPVN
VPFDIFSEEVKFYELGEEALLKFREDEGFVKEEEKPLPENEFKRQVWLLFEYPESSSPAR
GIAIVSVLVILISIVIFCLETLPEFRDEKDFQIIGGKGIINQTLSFESGHTAFNDPFFIV
ESVCIVWFSFEFMVRFFACPSKAVFFKNIMNIIDIVSIMPYFITLGTDLAQEQGNGQQAM
SFAILRTIRLVRVFRIFKLSRHSKGLQILGHTLRASMRELGLLIFFLFIGVILFSSAVYF
AEADEPTSHFQSIPDAFWWAVVTMTTVGYGDMKPITVGGKIVGSLCAIAGVLTIALPVPV
IVSNFNYFYHRETENEEQSQLAQEAISCPYLPTNLLKKLRGSSSSSSLDGKSGYLEMEEG
IRQSICVKEKGCQGKGNGNSIHISRKNFIKSKSVETDV
>XP_043943486.1_Protopterus_annectens
MEISLGTVPGSTLTGAGRIESSTGGAGCDCPGGPTTLLLLPQANSPPLTGDHMDKSWCVE
DPTLHTVSPINHHQASSSSSMDHDDLDPSIRMDHHHQHHQSEDSAHLEMATLLQGESNEK
VVINIAGLRFETQLTTLAQFPDTLLGDPDKRMRYFDPLRNEYFFDRNRPSFDGILYFYQS
GGKIRRPVNVSIDVFADEIRFYELGEEAMERFREDEGFIKEEEKPLPQNDFQRQVWLIFE
YPESSSPARGIAIVSVLVILISIITFCLETLPEFRDERELPLALGGLVNVTTSSVSHYMS
DPFFIIETTCVIWFTFELGVRFFACPSKADFSKNIMNIIDIVAIFPYFITLGTELAEQHT
NNGQQAMSLAILRVIRLVRVFRIFKLSRHSKGLQILGQTLKASMRELGLLIFFLFIGVIL
FSSAVYFAEADDPDSHFSSIPDAFWWAVVTMTTVGYGDMKPITVGGKIVGSLCAIAGVLT
IALPVPVIVSNFNYFYHRETDQEEQISLKDEPSSGQVTPNSELKKSCSSPSLSKSAGHIT
ENSQRVNNGTRTVEKANLRANSSTMDLRKPFYVLCLDTNRETDL
>XP_043939287.1_Protopterus_annectens
MENSTADGITDSYPLVFKGKFETCKEKDCCERVVINVSGLRFETQLKTLAQFPDTLLGDP
HRRIHFFDPLRNEYFFDRNRPCFDAILYYYQSGGRLKRPPNVPLDVFMEELKFYELGDEA
LMKFRMDEGFPKEEERPLPEAEFQRQIWLLFEYPESSSAARIIAIISVMVILISIVIFCV
ETLPEFKDERDMSVMIHHRGNSSVPHHVSSSGPFEDPFFIVETICICWFSFELFVRFAAS
PSKAAFFKNIMNIIDFVAIIPYFVALGTEFARQKGVGQPAMSLAILRVIRLVRVFRIFKL
SRHSKGLQILGQTLKASMRELGLLIFFLFIGVILFSSAVYFAESDHDATAFTSIPEAFWW
AVVTMTTVGYGDMSPVTVGGKIVGSLCAIAGVLTISLPVPVIVSNFSYFYHRETEGEDPT
QYTHITTCPYVPPSPKALPITDKSTGQEDELPDGICSSLQTGHLNSIPHSDSHHLQGTTE
QDCKHLVTQV
>XP_043943490.1_Protopterus_annectens
MTMVQADQAAETVALNPLTASADDGGGYEEPCLGEVTDEECCERVAINISGLRFETQLRT
LAQFPHTLLGDPRRRVRYFDPLRNEYFFDRNRPSFDAILYYYQSGGKLRRPASVPLDIFT
EEIKFYELGDEALERFREDEGFIKEEEKPLPEKEFQRQLWLLFEYPESSGPARCIALVSV
IVILISIVIFCLETLPEFREESRVSGDLSVTNGTSPDLMQSSPFTDPFFIVETLCIVWFT
FELAVRFFACPSKAAFFKNIMNIIDIVAIIPYFITLGMELAEQQENGQQAMSLAILRVIR
LVRVFRIFKLSRHSKGLQILGKTLQASMRELGLLIFFLFIGVILFSSAVYFAETDDPNSV
FTSIPDAFWWAVVSMTTVGYGDMYPATIGGKIVGSLCAIAGVLTIALPVPVIVSNFNYFY
HRETEHGDQNEYTHVTCGQQRPSLCDLERSNSRLCLQENEEDLNSKDKLNSPVKHNSLNK
SMLTEV
>XP_043932371.1_Protopterus_annectens
MTSHHNALFFKEHLRLYLSRWSTIRSSCRAAPGTDRSMCGEMEVALVNFDNSDQVVSDPR
YANNLTSDRQQQHQQMSGRPTCASLLTNWKLLVNNENSNNETVFSRFTKECNDSFGMDPL
GIEEGDQRVIINIAGLRFETQLKTLNEFPDTLLGDPQKRMQYFDSMRNEYFFDRNRPSFD
GILYYYQSGGKIRRPANVPIDVFADEILFYELGSDAMEQFREDEGFIKDPEIPLPTHDIQ
RQFWLLFEYPESSSAARAVALVSVFVIVVSIIIFCLETLPEFREEREFLPIETTGNATQE
AGGPSTFTDPFFVIETACIVWFFFELMIRFFVCPSKQEFFRNIMNIIDIVSIIPYFVTLI
TELIKQQAPNGQQTMSLAILRIIRLVRVFRIFKLSRHSKGLQILGQTLKASMRELGLLIF
FLFIGVILFSSAVYFAEVDEPKSQFTSIPDGFWWAVVTMTTVGYGDMCPITLGGKMVGTL
CAIAGVLTIALPVPVIVSNFNYFYHRETEQEERQVLPEDLEKGNDGGVAKSGSTLSLNKL
NGACNHKPKNGKT
>XP_043915614.1_Protopterus_annectens
MEVAISCADNIINFPPHGYAPTRAAMREKERLLQQRASNVVKAQKSVQHHNKYQGCACTK
GIKSESKKMAHADPHNCQEAEQKLKKKNRERKNIQDSSEGTPLLDSMPATSGTEMKKAGV
EDRASEKAHCCSIHEENVSFSDCSLEDCHNFTSCENKPYEKCSGRITINVSGLKFETQLT
TLSQFPDTLLGNPKKRRRYFDPLRNEYFFDRHRASFDGILYYYQSGGKVKRSPDVPFDVF
LEELEFYELGEEVVTKFKADEGYFKEKEKLMPQNEFKYQLWLLHEHPESSKIAKVIAVVS
ILVIVISIAIFCLETVPDLRNEQSFASTPANEAENILMTNQNSQYMFSNPFFIIESICIA
WFSYEFLVRLFACPSKVAFCKDIMNIIDIVSMLPYYITLCIDMTKEKAGQQVMSFAFLRI
IRVLRIFRIFKLSRYSKGLQILGQTLKASLKELGMLIFFLFISVIFFSSAVYFADIDDPT
SQFQSIPDAFWWAIITMTTVGYGDMKPVTIGGKIVGSICAIAGVLTIALPVPVIVSNFNY
FYHRENGNKKDKKAAQEGS
>CAF0759924.1_Adineta_ricciae
MILTDRSLGHETTRRRGVDFPSDQSSVPGRSSGRHMSVVPHGIIHDPLSSATGSLSYDGD
YNRSSVVSCLVPASISIATRAFSRQLDEELTQEEQLQASKHPDYESTERVVINVSGLKFE
TQLQTLNNFPRTLLGNPSRRVRFFDPLRNEYFFDRNRPSFDAILYYYQSNGRLRRPNHVP
IDVFTEEIKFFELGEDAFNKFREDEGFIKEEERILPKKDMQRKIWLLFEYPETSQWARVI
AIISVTVILMSIVIFCLETLPKFKRYRVRPADNATYDSSRLTIEEDDIPELTEPFFIIET
CCIIWFSFELIVRLLSSPLKLVFLKSMMNIIDIVAIVPYFITLFTILAEEKTKSNQAMSL
AILRVIRLVRVFRIFKLSRHSKGLQILGQTLRASMQELALLIFFLFIGVILFSSAVYFAE
QGEPESFFKSIPDAFWWAMITMTTVGYGDMRPVGIFGKIVGSMCAIAGVLTIALPVPVIV
SNFNYFYHRDIDSEEQKDIKYTTNVSGSSPTGVDMINDPFALTMSTSVGGQKKKSISSSD
TCHHLDESDAFLHSYSAADELPFRSCTANHKNSRTSPTQQLIQRKISSPNANLNSFNNYT
SSSSNEPLNVETDV
>XP_022298092.1_Crassostrea_virginica
MAVVSIMNNQSRYRRPVSRPDRLNESDGELWLFQSPDSGRKFRDSDGSDNELALEDLVTC
CVDGSSPHSCSLQTCERVTINVSGQYYETWASILNKHPTTLLGNPRKRIRFFDKDRGEYF
FDRHRPTFESIFNYYQYGGKLRRPEPVPDDIFLRELDFYQIEKEKIELYKKEEGYVSEKM
ELPENPCKRKIWLLMEYPETSFAAYVIAIVSVVITVLSIILFCVETVPSLSSRDCINGKP
NFADPYFILETLCTAWFTYEVFIRLFSCPSKIKYFKDFQNLVDITAVIPYYVTLSNLLSP
DGCDGGSAGTSLAFLRVIRLVRIFKLTKHSAGLQVLILTFKASVEGLLLFLVAIFVCILL
FSSAIYFAELSHPESQITSIPDAFWWAVITMTTVGYGDKYPVGVLGKIIGSIAALTGVLT
LAIPVPIITENFNKFYAHKTGRGRIHTAV
>XP_022331277.1_Crassostrea_virginica
MVGLMVMVFHTCDSALEDNEPKDIDQVESQRLERIQAAKRIRRTKSQPNTGRSSSVSDSS
RTGNGDSTKSTCLPNIFKMNPKSXDKQQNYTEITTPSSNPNANKTGKRGSIEPPSYQEVQ
NQSHQSPTDITVNIIPAEPEEDLDEKTCNNDDECTDAECNVPLLHHCQGNSPGSFPKQFD
DPDHCMSPQNKGNDFECSERVVINVSGLRFETQLKTLNQFPETLLGNPQKRNRYYDPLRN
EYFFDRNRPSFDAILYYYQSGGRLRRPVNVPLDVFSEEIKFYDLGEEAIEKYREDEGFIK
EEEKPLPENEFQRRVWLLFEYPESSTAARLIAIFSVVVILLSIVIFCLETLPEFKHYRLV
NDTNSKGNTSAGSIEEDDIPKFNEPFFVIETCCIIWFTSELLVRYASCPHKFHFFKNIMN
LIDIVAIIPYFITLGTVIADENKSNNQAMSLAILRVIRLVRVFRIFKLSRHSKGLQILGQ
TLKASMRELGLLIFFLIIGVILFSSAVYFAEQDAEQTHFRSIPDAFWWAVVTMTTVGYGD
MRPIGFWGKLVGSLCAIAGVLTIALPVPVIVSNFNYFYHRETENEDRTSYQHVQSCPNFS
DSKKNSIASYSGSDNIMEMEEGSSFNLNCDRSKENHTNQTNNPSSINNLSIETDV
>XP_022299157.1_Crassostrea_virginica
MHFVPRNSDAAGLRSTGHLLTPGSYGHRLRSNSNESRHSWFKFKLAGSGSQIIPHSDNEA
SDQEGDAGDIDDLTHEFVKTKELTKEHDCQKEGCNRVVLNVSGMRFETQVRTLNRLPNTL
LGDKKKREMFWDPRTQEYFFDRHRPSFPAILFFYQSGGRLERPIEVPSDIFLDELQFFEL
GKNVINSYKMKEGFFVESDEVPEMPEGPFQRKMWELFEYPESSILARILAGFSVLLIVLS
VTTFCVETLPDFEGTQCINITSYQEDGSPVESQIPNFQHPLFIIESVCIAWFVIELVARF
IFCPSKWSFVRNLINWIDLASIAPYFIFMSVFLATWRCDVNNQGGILSVLRVFRVVRIFK
LSKHSEGLKILGKTLQTSMRELSMFALFLAIGVVIFGGAIYYAELQQTHTFFTSIPDAFW
WAVVSMTTVGYGDVYPKGIFGKLVGSLTVISGLLAIALPVPVIVTNFNNFYRNSMNKQKS
>XP_005089913.1_Aplysia_californica
MAVVSLLNQAPYRRTYSSRERLNAAEALDGSDLWLHQSDHQRPGSSKARNRRRCVTREGE
LLPLRHTCQLSTCERITINVSGKYFETWRKTLEDHPDTLLGDPDKRSKYYDKHKDEYFFD
RHRPTFDAIFEYYLYGGGLKRPRPVPDDIFLSELDFFEIERCVVEDYRRGEGYISENIVL
PERGFKRRVWMMMEYPETSLCAYIIAIISVLITVASIALFCVETLEGLDSKHCVQGKSPN
WVDPFFLVETICSAWFTFELIIRFLSCPSKVTFFKDFKNLVDVTAVVPYYVTLFNVLSTM
TCESAKSSASLAFLRVFRLVRIFKLTKHSAGLQVLVLTFKASVEGLCLFLVALTVCILVF
SSAVYFAEIGIEGSMIHSIPDGFWWAIITMTTVGYGEVVPVGPLGKLIGMMCAIAGVLTL
AIPVPIITENFNKFYSHKTGRGRI
>XP_035826575.1_Aplysia_californica
MGVPGSDYDCSCERVVINVSGLRFETQLKTLNQFPDTLLGNPQKRNRYYDPLRNEYFFDR
NRPSFDAILYFYQSGGRLRRPVNVPLDVFSEEIKFYELGENAFERYREDEGFIKEEEKPL
PQNEFQRRVWLLFEYPESSAAARLCAIFSVVIILLSIVIFCLETLPQFKHYRVVNSTAND
SKESIEEDDIPKFNEPFFIIETCCIIWFTFELLVRFASCPEKLGFFKNIMNCIDIVAIIP
YFITLGTVVADQSKSNNQAMSLAILRVIRLVRVFRIFKLSRHSKGLQILGQTLKASMREL
GLLIFFLFIGVILFSSAVYFAEADADQTHFKSIPDAFWWAVVTMTTVGYGDMRPIGVWGK
LVGSLCAIAGVLTIALPVPVIVSNFNYFYHREGESTDKGQYKHVQSCPNYPEKKDSLDSE
CGSDIMEMEEGNHSTPLTEKVKENHAIKANNPGSDYGLETDV
>XP_012938508.1_Aplysia_californica
MNFMPQIGIGGTRDGTSSNTMFLGLSPNPQRRHTIVDHNYHPHFREYDGSGSVRNSLNEI
HMAEIPRAKSKHSRNPSTATTGAVSCNIGFGFNNNNGPHSGGLDVEGEVQHPLLTLPPND
HDVDRASSYGKSLLEHLPLEHDCQLEDCQRVIINVSGLKFETQLRTLNRLPNTLLGDPNK
RKRFWDEARQEFFFDRHRPTFQAVLYYYQSGGRLKKPLEVPMDIFLNELQFYELGAPVIS
CFKETEGYIMDTKDIPMPETKWKRFIWEAVEYPESSLLAKVFAVFSICFILVSVVTFCVE
TLPQFENSGCENVTVLDAHGNETVVTYTKWLDPLYLIESCCIAFFVIELILRFLVCPSKM
MFVKNSINWIDLLAITPYFVFLGINLASGTCNVSSKSSVLSVLRVIRVVRILKLSKHSEG
LKILGKTMKTSIRELSMFILFLGIATVIFSGAIFYAEMGESGSMFTSIPDAFWWAIVTMT
TVGYGDYVPVGVFGKMLGGFCVLSGVLAIALPVPVIVANFNNFYRHYTDAKKKRRIWGHL
PSETRFVLMFLCRFYSCLKSRKPGLVTCLFQFASAAYYFRDISILHVFC
>XP_014787312.2_Octopus_bimaculoides
IQLTLYLYNLPTSRSFPKHTEDDNVHVEDGMVPGCDYERCERVVINVSGLRFETQLRTLA
QFPDTLLGNPKKRNRYYDPLRNEYFFDRNRPSFDAILYYYQSGGRLRKPVNVPLDVFSEE
IKFYELGAEAIEKYRDDEGFIKEEERPLPENEFQRRVWLLFEYPESSTAARLIAIFSVVI
ILLSIVIFCLETLPEFKHYRLVNETIEEDDIPKFGEPFFIIETCCIIWFTSELMVRFASC
PEKIGFFKNIMNLIDIVAIIPYFITLGTVIADENKSNNQAMSLAILRVIRLVRVFRIFKL
SRHSKGLQILGQTLKASMRELGLLIFFLFIGVILFSSAVYFAEADAEQTHFKSIPDAFWW
AVVTMTTVGYGDMRPIGVWGKLVGSLCAIAGVLTIALPVPVIVSNFNYFYHRETENDDKD
KYHHVTSAINYPEKRSSYTSENGSDIMEMEEGSVINERIKENHATKINNPTNLNMNNLSI
ETDV
>XP_052826197.1_Octopus_bimaculoides
MREDDRSVNDNRQPIALYAGNERGLSHRADRLWSLDLKNPDEENNQLDAGSGSLRMYKRS
DRVIINVSGLRFETQTRTLSQFPDTLLGNPKKRNRYYDPYRNEYFFDRNRPSFDAILYFY
HSGGRLRRPSNVPLDIFLEEIKFFELGEEVIEKYRAEEGFIKEEEKPLPENEFQRRVWLL
VEHPESSTPARVIAIMSVSIIVISIVTFCLETLPEFKRYELLNDTIIVDDAMPKFGTPFF
IIETGCIIWFTMELLIRFASCPVKLDFFKDSMNAIDIVSIIPYFITLGTVIQNDTNSQDK
QNMSLAILRVIRLVRVFRIFKLSRHSKGLQILGQTLKASLRELGLLIFFLVIGVVLFSSA
VYFAEVDTEESHFKSIPDSFWWAVVTMTTVGYGDMSPIGVYGKLVGSLCAIAGVLTIALP
VPVIVSNFNYFYHRDTESTDDKERYHHVTSATGYYDEKISSYTSEVESDIMEIDEASMYT
EKWKEGHISNTNNIGFNHIKNNLSMQTDV
>XP_014786414.1_Octopus_bimaculoides
MPATGVVDNMKNRYQKTTWCFNCELGALLNKQLTTSSLVYNHFRRTACAVLVFIARQTMA
VVSVSNTSNYASRTQGKRDGTGRLWEKHNSNSTPSCNVSSSNVSTPLDVRLVDSNYLLQL
INEEDAGTLDLDSYLEMYRFLRERITINVSGQVYEIWKDTLEQHPDTLLGNPQKRAKYFD
RGRQEYFFDRHRPSFDAIFFYYQSGGKLRRPDSIPDDIFLSEIEFFELEKDQIANYKKCE
GYVEEKIVLPEKPCQRKLWILLEYPESSVVAYVIGIVSVFLTLTSIVLFCIETLPHFSKN
DCGDTKETYPDMFFFTETVCTIWFSLEVTLRFCVCPNKLKFFQNFKNLVDLAAVLPYYVT
FVNVISSNSCEASKSSTGLAFLRVIRLVRVFKLTKHSAGLQLLVLTFKASLKGLFLFLVA
LFFCIVLFSSAIYFAETELPDSQIQSIPDGFWWALITMTTVGYGDRVPVGFLGKVIGSMC
AVAGVLTLAIPVPIITENFNKFYAHRARNAGMPETE
>XP_016770382.1_Apis_mellifera
MASLPKLSSQDEDGPNPHTQYTGVTQFEPIPHDHDFCERVVINVSGLRFETQLRTLNQFP
DTLLGDPHRRIRYFDPLRNEYFFDRNRPSFDAILYYYQSGGRLRRPVNVPLDVFSEEIKF
YELGELATNKFREDEGFIKEEEKPLPSHELQRKVWLLFEYPESSQGARVVAIISVIVILL
SIVIFCLETLPEFKHYKVFNTTTNGTKIEEDEVPDITDPFFLIETICIIWFTFELSVRFL
ACPNKLNFFRDVMNFIDIIAIIPYFITLGTVMAEEEETLDLPKAPVSPQDKSTNQAMSLA
ILRVIRLVRVFRIFKLSRHSKGLQILGRTLKASMRELGLLIFFLFIGVVLFSSAVYFAEA
GTQDSFFKSIPDAFWWAVVTMTTVGYGDMRPVGVWGKIVGSLCAIAGVLTIALPVPVIVS
NFNYFYHRETDQEEMQSQNFNHVTSCPYLPGQHLKKSSMSESSSEIMELEEGILLTHPEI
TKKPNCNPRHNNNINPACMSIETDV
>XP_061501744.1_Anopheles_gambiae
MAAVAGLYGLGDDSRHQRQRRQQAQQANQDKTDKTPDGLSEPSLPKLSSQDEEGGAAHGF
GGGHTHFEPIPHDHDFCERVVINVSGLRFETQLRTLNQFPDTLLGDPDRRLRYFDPLRNE
YFFDRNRPSFDAILYYYQSGSGRLRRPVNVPLDVFSEEIKFYELGEQATNKFREDEGFIK
EEEKPLPSNENQRKVWLLFEYPESSQAARVVAIISVFVILLSIVIFCLETLPEFKHYKVF
NTTTNGTKIEEDEVPDITDPFFLIETICIIWFTFELSVRFLACPNKLNFFRDVMNIIDII
AIIPYFITLATVVAEEEDTLNLPKAPVSPQDKSTNQAMSLAILRVIRLVRVFRIFKLSRH
SKGLQILGRTLKASMRELGLLIFFLFIGVVLFSSAVYFAEAGSENSFFKSIPDAFWWAVV
TMTTVGYGDMTPVGVWGKIVGSLCAIAGVLTIALPVPVIVSNFNYFYHRETDQEEMQSQN
FNHVTSCPYLPGTLGQHLKKTSLSESSSDMMDLEDGVETTPGLLGEQNRMVPFLGAHLTD
KQQLQQQQQNCCKQPSNGGGGGGGGLGGGGGVGSGGGGGGGVGDIGGGLGIGGGSGAGGV
VGGAVGGVAGGAGSIGGTNNNLQQRHNSALAVSIETDV
>Drosophila_melanogaster_Shaker
MAAVAGLYGLGEDRQHRKKQQQQQQHQKEQLEQKEEQKKIAERKLQLREQQLQRNSLDGY
GSLPKLSSQDEEGGAGHGFGGGPQHFEPIPHDHDFCERVVINVSGLRFETQLRTLNQFPD
TLLGDPARRLRYFDPLRNEYFFDRSRPSFDAILYYYQSGGRLRRPVNVPLDVFSEEIKFY
ELGDQAINKFREDEGFIKEEERPLPDNEKQRKVWLLFEYPESSQAARVVAIISVFVILLS
IVIFCLETLPEFKHYKVFNTTTNGTKIEEDEVPDITDPFFLIETLCIIWFTFELTVRFLA
CPNKLNFCRDVMNVIDIIAIIPYFITLATVVAEEEDTLNLPKAPVSPQDKSSNQAMSLAI
LRVIRLVRVFRIFKLSRHSKGLQILGRTLKASMRELGLLIFFLFIGVVLFSSAVYFAEAG
SENSFFKSIPDAFWWAVVTMTTVGYGDMTPVGFWGKIVGSLCVVAGVLTIALPVPVIVSN
FNYFYHREADREEMQSQNFN
>XP_055934583.1_Argiope_bruennichi
MATVGFWSQMGTSTNETQLPPEFLQDYNYQSLPKLGSEELGGADQQQQSQPQTQQTSSPH
HFEPIPHDHDFCERVVINVSGLRFETQLRTLHQFPDSLLGDPHRRIRYFDPLRNEYFFDR
NRPSFDAILYYYQSGGRLRRPVNVPLDVFAEEIKFYELGEVAFNKFREDEGFIKEEEKPL
PEQELQKKMWLLFEYPESSQAARVIAIISVVVILLSIFIFCLETLPEFKHYKLFNTTNNM
TRVVEDEVPKTTDAFFIIETACIVWFTFELLVRFLACPNKFNFFKDVMNSIDLVAIIPYF
ITLATVVAEAKATELPIVSVNERAGNNQAMSLAILRVIRLVRVFRIFKLSRHSKGLQILG
RTLKASMRELGLLIFFLFIGVILFSSAVYYAEADSERSYFKSIPDAFWWAVVTMTTVGYG
DMRPVGVWGKIVGSLCAIAGVLTIALPVPVIVSNFNYFYHRETDQEEMQSQNFNHVTSCP
YLPGTVGTKLKRDSLSESTSDIMEMEEGAADPATTPSPGLVKRSNPGHTNNNHSSSVSVA
VETDV
>XP_055940675.1_Argiope_bruennichi
MAAVGIWSQAGASTYPEQLPGEFLLDYGCTSSLPKLHGEDGGGGPTEGGGVGGAQMLSMP
PLCNFEPIPHDHDYCERVVINVSGLRFETQLRTLNQFPDTLLGDPARRIRYFDPLRNEYF
FDRNRPSFDAILYYYQSGGRLRRPVNVPLDVFAEEIKFYELGEMAFNKFREDEGFIKEEE
RPLPKHELQRKLWLLFEYPESSQGARVIAIVSVVVILLSIFIFCLETLPEFKHYRLFNTT
NNMTRVIEDEVPRTTDPFFIIETCCIIWFTFELLVRFLACPSKMAFCRDAMNSIDLMAII
PYFITLATVVSGQRPQERPINERGNNQAMSLAILRVIRLVRVFRIFKLSRHSKGLQILGR
TLKASMRELGLLIFFLFIGVILFSSAVYYAEADSERSFFKSIPDAFWWAVVTMTTVGYGD
MRPVGVWGKLVGSLCAIAGVLTIALPVPVIVSNFNYFYHRETDQEEMQSQNFNHVTSCPY
LPGTVGAKLKRDSVSESASDIMELEEGMLLSVENTHMLGNYHHQQQQQLQKKPNCNPLHN
NNINAVSIETDV
>XP_067129731.1_Centruroides_vittatus
MAMVRGIGGRGGGRSMGGQWGKRSGNFSRQQSSDPSNQSAYSSRNGSLPKLSSEDVRGNE
GQQIPSNDQVSSPSMPAFEPVPHDHDLCERVVINVSGLRFETQLRTLNQFPDSLLGDPTR
RIRYFDPLRNEYFFDRNRPSFDAILYYYQSGGRLRRPVNVPLDVFSEEIKFYELGELALN
KFREDEGFIKEEEKPLPKREWSKKLWLLFEYPESSQGARVVAIISVIVILASIFIFCLET
LPEFKHYRLFNTTNNMTRVVEDEVPKTTDPFFIIETCCIVWFTFELLVRFLACPDKLAFF
KDPMNSIDLVAIIPYFITLATVVAEQKDIQTPLTLTDRSGNNQAMSLAILRVIRLVRVFR
IFKLSRHSKGLQILGRTLKASMRELGLLIFFLFIGVILFSSAVYYAEADNESSCFKSIPD
AFWWAVVTMTTVGYGDMSPVGLWGKIVGSLCAIAGVLTIALPVPVIVSNFNYFYHRETDQ
EEMMSENYNHVHSCPYLPGTVGSKLKRESMTASSSDIMDLEDVIMLTNEDFQKKPNYISR
HNNNNLNNSSAFETDV
>XP_013775595.2_Limulus_polyphemus
MAAVGIWSQFGAASSGEIVHPEFLQDYHNNSSLPKLTGDENCCDGDGLLGHQGLGQINCS
GNFEPIPHDHDYCERVVVNVSGLRFETQLRTLNQFPDTLLGDPARRIRYFDPLRNEYFFD
RNRPCFDAILYYYQSGGRLRRPVNVPLDIFAEEIKFYELGEVAFNKFREDEGFIKEEEKP
LPTHELQQKMWLLFEYPESSQGARLIAIISVVIILLSIVIFCLETLPNFKHYKVFNTTNG
ILKVVEDEVPKLIEPFFLIETCCIVWFTFELLVRFLACPDKIAFFKDVMNSIDLVAIIPY
FITLGTVMAGENNRSPVQTNERVSNNQAMSLAILRVIRLVRVFRIFKLSRHSKGLQILGR
TLKASMRELGLLIFFLFIGVILFSSTVYYAEADNERSNFKSIPDAFWWAVVTMTTVGYGD
MCPIGVWGKIVGSLCAIAGVLTIALPVPVIVSNFNYFYHRETDQEEMQSQNFNHVTACPY
LPGTVGLKPRRDSLSESGSDIMELEEGVLLSCDHLDKKPNYKPQPSNNISAVAIETDV
>XP_013778362.2_Limulus_polyphemus
MATVGIWSFGTSGSGDALPPEFLQDYHDSSLPKLTGDDHCGDGDGLSGHQGQLNCSGNFE
PIPHDHDYCERVVVNVSGLRFETQLRTLNQFPDTLLGDPTRRIRYFDPLRNEYFFDRNRP
SFDAILYYYQSGGRLRRPVNVPLDIFAEEIKFYELGEVAFNKFREDEGFIKEEEKPLPRD
ELKQKMWLLFEYPESSQAARLIAIISVVIILLSIVIFCLETLPTFKHYKVFNTTSGILKV
VEDEVPKLTEPFFMIETCCIVWFTFELLVRFLACPDKIAFFKDVMNSIDLVAIIPYFITL
GTVMAGENPQSTVQVNERVSSNQAMSLAILRVIRLVRVFRIFKLSRHSKGLQILGRTLKA
SMRELGLLIFFLFIGVILFSSTVYYAEADNEKSNFKSIPDAFWWAVVTMTTVGYGDMHPI
GVWGKIVGSLCAIAGVLTIALPVPVIVSNFNYFYHRENDQDEIQSQNFNHVTACPYLPGT
VGLKPRRDSLSESGSDIMELEEGALLTCDHLDKKPNYKPQPSNNISAVAIETDV
>XP_013773947.2_Limulus_polyphemus
MATVGIWSPFGTTGSGDALPPEFLQDYHNSSSLPKLTGEDHCTDGEGLLGRLGFGQLNCS
GNFEPIPHDHDYCERVVVNVSGLRFETQLRTLNQFPDTLLGDPTRRIRYFDPLRNEYFFD
RNRPSFDAILYYYQSGGRLRRPVNVPLDVFAEEIKFYELGEGAFNKFREDEGFIKEEEKP
LPSHELQQKMWLLFEYPESSQGARVIAIISVVIILLSIVIFCLETLPNFKHYKVFNSTSG
VLRVVEDEVPKLTDPFFLIETCCIVWFTFELLVRFLACPNKLDFFKDVMNSIDLVAIIPY
FITLGTVMAGKNPRSPTFGNERGSNNQAMSLAILRVIRLVRVFRIFKLSRHSKGLQILGR
TLKASMRELGLLIFFLFIGVILFSSTVYYAEVDSERSYFKSIPDAFWWAVVTMTTVGYGD
MRPVGVWGKIVGSLCAIAGVLTIALPVPVIVSNFNYFYHRETDQEEMQSQNFNHVTACPY
LPGTVGLKPLQESPSESDSDIMELEEGAMRTMDVLDKKPNPKPQPINNISALGTETDV
>XP_022238454.1_Limulus_polyphemus
MVKQLDLTWSLPKLSGDEIGIDCSSFPSHFDSGHLADTGNFEPIPHDHDFCERVVINISG
LRFETQLRTLNQFPDTLLGDPARRIRYFDPLRNEYFFDRNRPSFDAILYYYQSGGRLRRP
VNVPLDVFAEEIKFFELGEMAFNKFREDEGFIKEDEKPLPKNEFQRKVWLLFEYPESSQA
ARVIAIISVVIILLSIVTFCLETLPLFKHYKISNTTDGILRIAENEVPKITEPFFVIETG
CIIWFTFELLVRMLASPNKLSFCKDVMNSIDLMAIIPYFITLGTVVAGDSHKTPGMWNER
GSNNQAMSLAILRVIRLVRVFRIFKLSRHSKGLQILGRTLKASMRELGLLIFFLFIGVIL
FSSAVYYAEADSDRSYFKSIPDAFWWAVVTMTTVGYGDMRPVGVWGKLVGSLCAIAGVLT
IALPVPVIVSNFNYFYHRETDQEEMQSHNFNHVTSCPYLPGTVGYKMRRDSWDESDDGEM
VELEEGVFIGVKNLQNKPNCVSRSLKHANPVSIETDV
>NP_001040829.1_Caenorhabditis_elegans
MASGNSEEGKGMLLRNGDDRIRLPSPQRGTPDTSSTQGHPYTDQIVTINVSGMRFQTFES
TLSRYPNSLLGDRNKRQHFFVSDTNEFFFDRHRTTFESILYIYQSGGRVKRPEIVPIDIF
LKEMRFFQMGDDLLEEFWIAEGYEKPKEVMMPNNKTQRKIWELMEYPDSSLSARIIAFIS
IAVIALSIISFCWETVPSDIEEKPINNSATAELLDEMDEKHYSPFFWIELMCILWFTIEL
ILRFISCPCKVTFATSVLNIIDFVAIAPFFVNFFFADTSKSNSSMSFAVLRVLRLVRVFR
VFKLSRHSVGLQILGKTFRSSVQEFCLLIFFMAIALVLFASGMYFAEQGEPNSKFTSIPA
SFWFVLVTMTTVGYGDLVPLSPFGKVVGGMCAMIGVLTLALPVPIIVANFKHFYRQENRL
ASMKSKGDDADDDIA
>XP_003373851.1_Trichinella_spiralis
MINFERFVKFVKFFSFKMKKIFKTTKEKVDDGSEQRVKWLRCRSEQQLARCTTVVGNSDR
SKGGSFCLDYVDSDHVNRHKSEPPFGTRSSICDEDNSQLITINISGMRFQTAKSTLLRYP
ETLLGNVEKRRPYYNSELREYFFDRHRSSFEAILYFYQSGGHLKRPDYIPVDVFVRELRF
FEIGDSVIEKFWEQEGYRKQEVPLMPKNMLQRRIWQITEHPDSSLLARIFAFFSVFVIVL
STLSFCLETLPELRYVGNGTIPDGLDADPSRLDSMNPFFLIEVVCITWFTIEFLLRISSC
PSKLQFCKSFLNVIDFIAILPFFINLALSNESASSMSFAVLRVLRLVRVFRIFKLSRHSR
GLQILGRTFRASLQELCLLIFFLCIGLVLFSSAIYFAESGTKDSKFTSIPAAFWYVVVTM
TTVGYGDLVPVAPAGKFVGSLCAIVGVLVLALPVPVIVANFKHYYRLETRLACMMNSLES
DDDSPDCVNISQSSDF
>KAK0394740.1_Steinernema_hermaphroditum
MLDDWSTTLTRRLEQVLHVHPEKYRARSNRNTRNNTPVSHVSQRSHSIDYMNSSVSDNLT
ASRLDSSSGKCHVPMIPEEHDPEKPVHIPLNPNRLHYHAGHTGDIVTINVAGLKFQTWES
TLERFPDSLLGHPVKRSKFWNPKRQEYFIDRHRSCFEAMLYIYQSGGRIRRPESVPIDLF
LRELKFYQMGDEVLEQFWISEGYEKPKENLMPKNSYQRRLWELMEYPDSSLSARIVAFIS
VFVIVTSIISFCLETIPELKPSNEGRDWSNPFFWIEFICIIWFSIELFLRFLSCPSKISF
LKSFLNIVDFIAIAPFFVNLVWSDAGGTSSSMSFAVLRVLRLVRVFRIFKLSRHSVGLQI
LGKTFRASIQEFCLLIFFMVIALVLFSSGVYFAEQSEPNTKFTSIPASFWFVLVTMTTVG
YGDLVPVGTYGKLVGSCCALIGVLTLALPVPIIVANFKHFYRQETRLATMRASREHDENS
TASLDSDDEDDSIS
>KHN86087.1_Toxocara_canis
MIPEEEAVNVIPPTDGISSNMSENNSIVTINVSGLKFQTFNSTLSRYPETLLGDPVKRAR
FWNGHDGEYFFDRHRGSFESILYIYQSHGIVKRPEAVPIDIFLKEMKFFEMTDDILEAFW
ISEGYEKPKEAKMPQNIHQRRIWELMEYPDSSLSARILAFVSIIVITVSIVSFCLETLPS
LKPADIEGVRDWSNPFLWVEFVCIIWFTIELLLRFASCPCKLTFMRSIPNIIDFIAIAPF
FVNLVWSDVSKSNSSMSFAVLRVLRLVRVFRIFKLSRHSVGLQILGKTFRASIQEFCLLI
FFMAIALVLFASGMYFAEQGEPDTKFTSIPASFWFVLVTMTTVGYGDLTPTGVYGKLVGS
VCALIGVLTLALPVPIIVANFKHFYRQETRLATMRANADEEDEECSQDSSRT
>Nematostella_vectensis_Shak1
MLTTATTSASGGPHDLRGTSSIRYKQIIESMDGIGQTASVDTMDEPIVINVSGKRFETYE
ETLARFPDTLLGCPARRAKFLNNKKGEYFFDRHRSAFDAILYYYQAGGSLIRPEHVPPHV
FINEVIFYDLPEEALQSVQLDAGIADEPEEKVLPKNQYLRYVWETLEYPEYSKLAKFLAI
FSVVVIVLSLIIFCVETLPEFMPQEVTKPKNATADWKPPKDPYEETWFQLNTFVIVWFTA
EYILRLICSPEKLKFLLAALNIIDLLSILPYYVQLALDSGSSSISVLRVVRVVRVFRVFK
LSRHSRGLQILGNTLRASMNELMMLMFFLFIGVMIFASCVYYAEGGIDSPFRSIPHSFWW
AVVTMTTVGYGDISPESFWGKIVGALCAISGVLTIALPVPVIVSNFENFYNKEINRRKEE
QLRKEEEARRQQEKERREAKENELSPKPRGILVCGVNGCDEPATPVAHTTV
>Nematostella_vectensis_Shak2
MAVPAIAAGARRPSRIAREWMAAAIQATDKGEERIVVINVGGKRFETYEHTLNKYPNTLL
GSQERRQSYYDPIKKEFFFERHRSSFTAILYYYQSGGILEKPLNVPEHIFLEEIEFFQLT
DVMQMQNEEEEKEIEQLKEEEGKIELPHNKVMKLIWVTFEDPNSSYFAKGLAIFALFVIL
LSIAVFCVETLPSLDDSMPTTSISPNGSTITHPAKNFNTNIFFILNAVCTAWFTFEYVLR
FLVSPNKIEFLKSTLNILDLLSILPFYITVILARTGDFGVLRVMRVIRVARVFKLTRHSR
GLYILGKTLHASMNELLMLFLFLLMGVILFASAAYYAEFQENPKMFRSIPHGFWWAVVTM
TTVGYGDLYPITFAGKIVGTMCALSGVLAIALPVPVIVSNFEYYYKEEMLRKEREAAKKK
KLEDAEAIENSVSFKSLNQLMPKSPFLERKEDNRVCVETKKLMKALLANACISIKSKNGR
WAIIVCFKSLVSNCLIAQ
>Nematostella_vectensis_Shak3
MRMENCEVNNHVCERNSGVFEEEEDEREITPFMQKTENHHKKKKEKGKRIIINVSGLRFE
TYEATLAQFPNTLLGSESKREEYFDSDADEYFFDRNRSTFEAILFFYQSNGKLVRPSGVP
FLLFKDEVIFFKLGKDNLKRLEEEEGYIEETTRVLPRHHLQRRIWELFEYPDSSMGARVL
AVWSVSVILISIVVFCIETLPTFRCKTSPDGNGCPKLLPGTNSTADHPEPVEKSSAWLAL
EILCIAWFTLEYVVRLLSSPQKLLFVRSFLNVIDLMAILPYYITLPMKDLRITSLAVLRV
IRLVRVFRIFKLSRHSRGLQVLGHTLRASSRELAMLIFFLLISVVLFSSAVYYAEEEEAA
SKFSSIPDAFWWAVVTMTTVGYGDMYPVTPWGKLVGSICAISGVLTIALPVPVIVSNFNY
FYKREQLSSSMEAAENGESSYGSYRDEKDGEHELVNGPFVASPSGHLVTSAHNSYSLEEV
KVETPV
>Nematostella_vectensis_Shak4
MDAISGIPSLTAGIDKGQGTGYTDNLNNSHVRPRGQPTLVNKPVHLHSTQPPVGEATDRI
LINVSGLKFETHVQTLESNPDTLLGNAVKRAKYYDSVRNEYFFDRNRPAFDAILFYYQSG
GKLLRPANVPMDVFADEIRFYELGDDVLHKVEQEEGYIEEEKPILPENKLQRQIWQLFEF
PDTSMPARFVAIFSVFVITLSIVTFCIETLPQFQKKEEDLYVSVNGTLVPVDNRFDQPWF
SMETACIIWFTFEYIMRLISSPQKLIFIRSFLNMIDIVAILPYYITLPMQDTKASSLGVL
RVIRLVRVFRIFKLSRHSRGLQILGHTLRASLRELGLLIFFLLIGVILFSSAVYYAEGGE
KGTHFKSIPDAFWWAVVTMTTVGYGDMRPITVWGKIVGSLCAISGVLTIALPVPVIVSNF
NYFYHRENEQRAAEASKKEKEKKEAERKLKEEQEAQLDEQEVEKLTNSTQWGGKPRYEAL
DRNGMNGPEHYTELEQITSIKDRKAANKANTAVVANSMPIVDYSDAKVRFETGV
>Nematostella_vectensis_Shak5
MGANLGGHTGRQQITLQPRSKAVDKKPYSHKKPNSKSVGFYNEDELADTKEGVNPNTKSN
DPGWSDSSSKGFPDANSNKIRAHKRRRVTLNVSGFRYQTYVETLDKFPTTLLGDPAKRRE
YFDPDLNEYFFDRNKQVFEIILYFYQSNGRLVCPPDLAPEILLEEVEFFDLGETAINAVK
ELLTDEEPDETPRDMPTNKIQTQFWNLFEYADSSKAARVIALFSVSIIVASIAVLCVETL
PNFAILPIHDPNNTEEVRRVNKHNEGAILARRWFGYLEAAFIAWFTLEYLVRFLSSPKKC
PFVRSFLNVIDILAIVPFYIDLILNSVQSNDGTLSLAFLRILRLVRVFRIFKLSRHSSGL
QILGLTLRKSLRELGLLIFFLFIGVVIFSSMAYYAEAGTKDTHLGRSIPDTFWWALVTMT
TVGYGDLVPKTLWGKLVGSCCALCGVLAIALPVPVIVSNFDAIYKKHRSRKIKSGCDDEE
GRKISIMVSSCSTSSNDEGVESPSLYHGGFQRPYEKPNEKRNGDLRLNCEENTPEKRNPD
NSESKPLLSENPDQLEMAPLNNTKKNEEKENTELSRQTSV
>Nematostella_vectensis_Shak6
MAEKEHPNNANKRSNNRKNNSLGKRITINISGLRYETFDKTLERFPESLLGCKSRRDDFY
DSVNDEYFFDRNRLCFESILAYYQTCGVLIRPPNIPRKVFVSDIKYFDLGEQALRQAGDD
LEITDREIRPMPKNKFQRTVWSLFEHPDTSNGARAIAIFSVAVIVLSIVLFCVETLPQFQ
RRPKEVLRNNITETIMIDNPKKSVFFAIESFCIAWFTLEYFIRFLCSPDKCKFVVSVLNL
IDLVAILPFFITLPMTEPTSVSSLAILRCVRLVRVFRIFKLSRYSRGLQILGHTLKASLR
ELGLLFFFLCVGVILFSSAVYYAEYNYNRDTEFLSIPHSFWWSIITMTTVGYGDMAPKTL
GGKLVGCFCAISGVLAIALPVPVIVSNFAYYYSREHNKMNNNGDEDEDGEEADKEEDEQA
PRDQIPVVAPARKTRLCCGRTKMIFKKRKKKDKLKEIADIRLQEMKAQSRSQEQVLADCQ
NGNLQSKQKDSSNGKKKAKSSTGDKAITITLNASSSASDGDNDSETEPFISQPSRSSVDQ
RLPPAHEKADTVLEIKSLDQEAEVKVEPKGRSKDDGFV
>Rhopilema_esculentum_Shak1
MNMIHAVSKKRAPTLRLPNPEELKSHAHDTPHDEADVITINVAGKYFQTYDKCLKRYPHT
LLGDAERRLMYYNEEKKEYFFNRHRSAFEAILYYYQSPNGELVRPSHIPIHVFLSELIFF
DMGTEVIDGFQIESGIKEVQVDRPKPKWKPFRIIWDFLDDPESSKPAKLFAITSVIIIVL
SLVMFVMETLPEFSEKEVVVDGRVTTIPSKHAGWMFNVNTAVIIWFTAEYLTRVIVSPNK
LQFFTDALNTIDLLSIVPFYISIALPSGNSTLSILRVVRVIRVLRVFKLSRHSRGLQILG
NTLKASVNELMMLAFFLFVVILIFGSCVYYAETSRKGTKFTSIPASFWWAIVTMTTVGYG
DMAPQTLWGQIVGGLAVVCGVLTIALPVPVVVSNFEHFYTKERNRKRMEEKRNQDNRNGN
VHKLQNTVRSCTDAMVARMIPKSRKRRKEVDDVSEGSSHGHQTRSNGETVFISIPLDDDG
QESTTSV
>Rhopilema_esculentum_Shak2
MDKDTCEGINHSNVKYAKLNMTTTDSSKPNDQMAFITGRSSINLRDLKCKRPRMSNLTKE
DTMSKETGASQSSNLVVINVAGKKFETFEDTLARFPDTLLGDPTKRRPFLNPKTGEYFFD
RNRSAFSGILYYYQSNGILECPAKVSESLFTKEVLFFELGESLLGIEEDENGLEKVEEEE
LPKNKILRKIWILFEHPNSSIIAKCIAVFSVLVILISIVVFCIETLPQLDPNQIESKERK
AKVTLTWNIINTFCNVWFTLEYLLRLIAAEHKLKFIRSTINVIDLMSIIPFYLSLIIDEG
GGIDVLRVIRVIRVVRIFKLTRHSRGLHILGNTIHASLHELAMLALFLFIGVILFSSAVY
YAESQVLSKDFPSIPHAFWWAVVTMTTVGYGDITPVTFIGKLVGAMCAISGVLVIALPVP
VIVSNFEHYYKEEKARQARLEEKERKRSEPKVEPHFFPANSPAHSSLAGEEKSIFHKFRR
LPSIVRKFSVTSNTNGQANIEHNEEKLSKQPENRPEDALAEEKSINTIIAESDQENEEKY
AEEDSVQVNLIKKDREDDSETRL
>Rhopilema_esculentum_Shak4
MQVSAPNDAENMSITGLPNTTSGATINGPISSSRSNNITAFRSQNHNTTPSSSERIVINV
SGLKFETHRETLEQYPDTLLGSQAKRSRYYDDGRREYFFDRNRPAFDAILFYYQSSGKLL
RPPNVPMDVFADEIRFYELGDEVLQRVERDEGYIEEEEPNLPQNELQRKIWQLFEYPDTS
IGARIVAVFSVFVITVSIVTFCIETLPSFRYTEVTRTVGNITKTERIEIQDDKKMPWFAI
ESACIVWFTFEYVMRFLSAPQKCQFVRSFLNLIDVIAILPFYITLPMESSSVGSLGVLRV
IRLVRVFRIFKLSRHSRGLQILGHTLRASLRELGLLIFFLLIGVILFSSAVYYAEGGEKE
TFRSIPDAFWWAVVTMTTVGYGDMKPVTVWGKIVGSLCAISGVLTIALPVPVIVSNFNYF
YHRENEIRAAEANKKDKTKQQAEKKEREEREEREAKEMEVKRLLDDKNNKTDQNGGMNGP
SLHSSENEYVEPGKSDKLSKRNVIVKTNPDVQLQIEERQNDNKFQFETGV
>Rhopilema_esculentum_Shak5
MNGNIGSMAPSQIERGRYAMLNKYRRSLSIESGSYARTTLNRQSSKLNGSFPTGNLPSAS
STPRHSISGCDGPTLKPKRITINVSGEKYQTYKETLDRFPKTLLGDASKRKQFFEEEENE
YFFDRDRHAFSAILYFYQSDGQVYCPITVPLHVLVAEIKFFELGQDALNQVLDNEGPTVG
ELPKNRLQREIWKLFEIPESGVAANLLTVFSVLIIICSVTILCIETLPYFKGFDPLPSVK
AFGRNNFARYPSVRQPMFNSPPLPHFLRFRNETPPMPDALLKAPNTAVPNKKQPNPNWLK
IFELCETGIVAWFTLEFLVRLLSCPNKLQFSKSCMNIIDLLAIIPYYITLAFDEHGLGLD
NIRIIRLVRVFRIFKLSRHSRGLQILGLTLKASIRELGLLIFFLLIGVILFSSAIYYVED
QTFQSIPDAFWWAIITMCTVGYGDKVPDTFSGKVIGSLCAICGVLTIALPVPVIVSNFDY
FYQRERARKFNQFVTQDFESEESSSKDNNTSMLNGGSEYRRQELIERQKKLKRLQNNGGL
VSKRIRELLKKGHGDKRTNNNDWNEEDANQVERESVV
>Rhopilema_esculentum_Shak6a
MGEGFTKNDVEMAKMQTDSQNGPQNRVVFNISGKHYETYDATLDKFPDSLLALPHRNVFY
DPLNKEYFFDRNRKAFSAILTYCQTGVLIKPPTLDDRIFSAELRFFGFEDESDMHVAPGP
EQPQRILPKNKHQRKIWELFEYPDTSTYARVVAIFSVFVIILSITMFCVETLPNFKETYY
QINKDANGTVISKTDKGERLKREYASVFNGVEMFCIVWFTLEYCVRLLSCPEKFKFLYQP
LNVIDLVAIMPFYITLALNSVDTNVGSLSILRILRLVRVFRIFKLSRYSRGLKILGYTFK
ASLQELGLLAFFLLVGIVLFSSAAYYCEESVKDTKFKSIPHTFWWAIVTMTTVGYGDMAP
ETLGGKLVGSFCVLLGVLAIAFPVPVIVNNFTYYYTLEQSCPEPLDDEYTCAPLGDLKRS
SLASIEESQLPTIVIDKVNGKTSGKTSEVNSNDEKMPLNPQVESHV
>Rhopilema_esculentum_Shak6b
MAVALHYDMLNGPPEFRDRNWSGRSVDSPKTGRHEISRLRGNVYESYIHRKKSSVTSKPR
VVVNVSGKRFETFTRTFTSKPNCLLSKKARSSYYNEDANEYFFDRNAKVFEALLTYLQTG
ILAKPDAVPDKVYLDDLRFFGFENEAVDFYKSLLLTIERPVFDLPKNKYQRKIWETMEYP
STSRLAKIISLISTFVIVVSIFVFCIETLPYFKEQPNGTSTEMSLIAKDVFMWIESICVA
WFTIEYLLRLATCPRKFRFLYQPLNIVDLAAIVPFYVIVALEKTGTSLTSLAILRVLRLV
RVFRIFKLSRYSKALQLLMQTLSSSVKELCLLLFLLMVITILFSSAFYYFETEGNPDTDF
YSIPHTFWLSIVTLTTVGYGDMVPVTVGGRIVGALLAVTGVLVVALPIPIIVNNFSRIYT
RIMSDSSYLDELACIETDDGELLIEDVVTSL
>Rhopilema_esculentum_017279
MESTPILSCKMNGINSEPKIENEVASSQITDEQIIKINVSGFVYETLEATITKFPNTLLG
NEKLRKRYFVESRGTYFFDRSRTAFEAILAYYQTGGVLIRPPTIPMKLFAKEVLFYQLGE
EVFLQLQKDEGFIQDTQLEMPKNRYQRAVWELFECPDSSLAARLLAVWSVIVIVVSITIF
CIETLPGIKKQQGGDKGEQQPWVTFEIVCISWFTIEYVGRLLASPSKLRFARSFLNIIDL
AAILPYFITLPMDSAKAAPLSVLRVIRLVRVFRIFKLSRHSTGLRILGYTLRESSRELGM
LMFFLVLGIILFSSGIYYAEFADNEENFPSIPDTFWYSLVTMTTVGYGDKVPKTPTGKLI
GSLCAIVGVLTIALPVPVIVSNFEFFYKRDRFTYQELCLSLDEEEKVNNTNYKRYEYLKE
TNV
```
