## Supplementary material for "Tracing the origins of human voltage-gated K^+^ channels: where they come from and what we lost along the way": Data S4

```
>AAC60504.2_Aplysia_californica
MRKKDSGGGGSSRGPSSPSSSADACRELAPLSTLRDPREASPTPAAQGVPTTPSSATSAP
PSGSCLRSRGDQKRLEVKIASHAPSAPTPSSTAGSLISMGGAGAPVDHPHHHHQGGGPPP
GQAPPLPLPAQGRYYPNPDPQPPDAYAIARSRQRSRRVILNVGGVKHEVLWRTLERMPHT
RLGKLRDCTCHEALMELCDDYNLGENEFFFDRHPRSFSSILNFYRTGRLHLVEEMCVLSF
SEDLEYWGVDELYLESCCQHRYHQKKEHVYEEIRKEAESIRQRDEDDFGTGVCSHWRQKV
WDLLEKPTTSMAARVVAIISILFIVLSTIALTLNTIPALQDRADPSLNQDNEDLAVVEAV
CIGWFTLEYLARFWASPNKWKFFKGPLNVIDLLAIMPYFISLGLTETNKSTTEQFQNVRR
VVQIFRIMRILRILKLARHSTGLQSLGYTLQRSYKELGMLLMFLAIFILLFSSLAYFAEK
DEPETKYKSIPETFWWAAITMTTVGYGDIYPKTVLGKVVGSVCCICGVLVIALPIPIIVN
NFAEFYKDQMRREKAFKRREALEKAKRTGSIVSFHSINLRDAFARSVDLMEVNSPSHKAH
AQSGSVGGGSVCGGVGGIGVGGGGGGGPGGGDSCSIDSKHSHAAVLCGSQALLAAHDPNN
PHALQHQQQQQHHQPLHHHHHHHHHHHPHLRGTSADEEAGLLTPGVVSGSCENLVANCST
NNLLDADEESLKRMTSSQPLLNSQTQGRMDVGRPERLSPDKSCIEMQQLPRQSSNASSSD
TYSSCMTHPHGSPRSSGGHSSGDRHKQNLYVNPLDDPASVEEQDVVQSPGGTLYDTVYKE
SSSSSTSSSAQPPHPHLPQPQHLFHHHHHHPHHQQQANRRHPPLIYQHQQQQQRQHTGGG
AGGGGGGSGSGGGGGNANNSFNNQQETRFNGSSGGSADSPVAGSPVANNANTSNNPTTAG
SANQIVQKLDDGFTATWERGVQPPSSSSSPFPIAQLPFHAVTSSPGNICAMNPQQQQQQQ
QQQQQPPSSTSPEAHSPSDSMSLLQTDDSSLTRKSSFKRYKSLSVEKHPRISSVKDRNFS
STDSLHINSSGRPRLKFRKAVSLASRLQSSPSTGRKLANYHLISNSKPALDSGVSDISSI
QAEEKLSILQRSSPALLEPSPAHNLKSINLIDLGDVRNRNKTAQFLLSSPISTASDSSYS
LGPLSAGQRRAHWRYFNANSHPQSNCDNNLSQVDTGIRSPLYRHSSYPLSGQQLMTCVNI
DSPDDNDENLSPPPSSISPPTSCPNNNLNNNNNNTHRSGGNGGSGGGGGGGDGGGGGGGG
NVRGNSSSKRQQRHFSPGHIVHSEGEEEDEDEDDDVEDDELEEEDNVRNHMTWPTSKVDT
ELPPAQSVLSPTSMDGEAPSARGSISGLSSTPSSSSLSDPHLLKSSPSSDLVPKRQGSQV
SEDPTSQSQSLYETAESLPDDSDGGLDPFSAHSVMDLGTGSAPSHNSANSRSNHGDGFLA
GGPEQPPQQQQVQQQQQPQSPLQQHPSPTQSVPSPTDPYSKVENNSQHHSLPPGGTSG
>XM_026443516.1_Apis_mellifera
MPSEKRFEDDSTLADGERNGSTVVTGPVLSSSSSCTVPYIGTDQGFVFEGGGTTTLQRAG
ATSISVASCTGSGGGILGGVGIGSNVVVGSGINMGGNVTLGGVAVVGGVKSGGGGGGNKE
VRYAPFSSSVGLTSSVAPVNLTPPPLPPPPPPPPLPPPPPPPPLPLQMQQQRAYSRSMTS
LPPEPFMIMRSKALNRRVSINVGGVKHEVLWRTLERLPHTRLGRLKDCNTHEAITELCDD
YSLIDNEYFFDRHPKSFSSILNFYRTGKLHLVDEMCVLAFSDDLEYWGVDELYLESCCQH
KYHQRKEHVHEEMRKEAESLRQREEEEFGEGQCAQYQKWLWDLLEKPTTSIAARVIAVIS
ILFIVLSTIALTLNTIPSMQVNDEKGNFQDNPQLAMVEAVCITWFTLEYLLRFSASPDKW
KFFKGGLNVIDLLAILPYYVSLFLVETNKNATDQFQDVRRVVQIFRIMRILRILKLARHS
TGLQSLGFTLRNSYKELGLLMLFLAMGVLIFSSLAYFAEKEEPGTKFISIPETFWWAGIT
MTTVGYGDIYPTTPLGKVIGSVCCICGVLVIALPIPIIVNNFAEFYKNQMRREKALKRRE
ALERAKREGSIVSFHHINLRDAFAKSMDLIDVIVDTGHNMSGVDGNSTEGESACGRGPAQ
TGPGCYRNYEHYSLSRHRRSASSCFPNLPNDMPTTPDSPNRRLLDFAQSVPGTQTDDYFH
DDVPAHVNQGNTTPSDEEKKDSRKFEKNDEIPSEFECCFCTTKEYKEFRDAENIMPLATS
DFRNPICQEMKSMRSGVMSTEPSMHQQIFATEMKISTLQPMDNSSYGKIYNEQGSIDSSD
TYASCQTHPSHSQVSSAGHSADNNKGDLTEEADSNLYVNPLEAAEKCGNRVKKSASGEIG
RNVDMSPSVESLKDLRPFNEGSKITLNDIVPKHRKIRIQESVRPRAQFITDQDSIVTRNI
TKKETTENNYYGGLRGGKPFTSNNSLASATRIINHHLFGSNIGPRHYTGHRRQISETNTE
SKLSLSVDSIDSEGVPFIDRHRVSKSILKKSESSNNYYNNIGDSDTEKLITDNASTISIC
DNETSTCDVFININGTRMKQSVSSLMSKMNQSEEKNCVSKIKRSIFDEVLEVEKHTQDEV
MTENKNKEERKKSRIKMEESSKDSQTMLICSLRAHKVKKLNIEDKRKIKMSSHNCKGTDT
NCLPQEHHFSS
>Drosophila_melanogaster_Shab
MVGQLQGGQAAGQQQQQQQATQQQQHSKQQQQQQQQQQQQLQLKQHQQQQQDILYQQHNE
AIAIARGLQAATPADIGDNQPYYDTSGNVDWERAMGAGGAGAYGGIGIGSLPAAGGAAYH
LGPANPAGLVSRHLDYGDGGHLAGPSAGLPAGAVGSGAGAGAGAGASVTGSGSGAGTGTG
TGAGSGSGSGAAGKEVRYAPFPVASPTHSIPTTSQQIVGSVGGVGVGGASSQSISGGVPT
HSQSNTTGALQRTHSRSMSSIPPPEPFMIAQSKAVNSRVSINVGGVRHEVLWRTLERLPH
TRLGRLRECTTHEAIVELCDDYSLADNEYFFDRHPKSFSSILNFYRTGKLHIVDEMCVLA
FSDDLEYWGVDELYLESCCQHKYHQRKENVHEEMRKEAESLRQRDEEEFGEGKFSEYQKY
LWELLEKPNTSFAARVIAVISILFIVLSTIALTLNTLPQLQHIDNGTPQDNPQLAMVEAV
CITWFTLEYILRFSASPDKWKFFKGGLNIIDLLAILPYFVSLFLLETNKNATDQFQDVRR
VVQVFRIMRILRVLKLARHSTGLQSLGFTLRNSYKELGLLMLFLAMGVLIFSSLAYFAEK
DEKDTKFVSIPEAFWWAGITMTTVGYGDICPTTALGKVIGTVCCICGVLVVALPIPIIVN
NFAEFYKNQMRREKALKRREALDRAKREGSIVSFHHINLKDAFAKSMDLIDVIVDTGHNL
SQTDGNSTEGESTSGRNPATTGTGCYKNYDHVANLRNSNLHNRRGSSSEQDAVPPYSFDN
PNARQTSMMAMESYRREQQALLQQQQQQQQQMLQMQQIQQKAPNGNGGATGGGVANNLAM
VAASSAATAVATATNASNASNTAPGSEGAEGGGDGDGGGVNDNNLSQAKGLPIQMMITPG
EVAELRRQVALENLQNQRMDNLEQDVPVEFECCFCTTKGLPGCHGECIPLRANSV
>Nematostella_vectensis_NvShab
MPKDSDAVLDLNGNAHLNISGVRFELLWSSIKEFPFTRLGKVYFWYEHGDNWQELCDGVK
MGEKTAEVFFQRDPEIFNTIMCYYRNGKFHFPRTICIEHFQRELKYWGISIKNMDDCCYN
HFHQENEAVENLMKIKEAFKKDLNLKKEQDEVDLLLEVESRSKLARLKRKMWDLFENPHS
SFMAKIVYLLSSFFVMLSTVALCLNTIDSLRIKLDKGETADNAVLAGIEAGCIAWFTVEY
LIRVLSAPRIVPFLKSIMNTIDLLAILPYYFELLSLAFDNQLDYRFVEMRRILQILRILR
IVRIFKMARHSVGLQTLAYTFKQSTAELGLLGTLLIMGMTLFSSLVYFAEEAEPNSMFKS
IPEAFWWSIITMTTVGYGDVYPVTPLGKLVGSLCCISGIIFIALPIPTIVSNFSQFYKDQ
RKSVEVRRRLSMVEAGTLTTLVGESGTLVQNGVNIPGVDASDGRSSTQSGNKVAWLHREV
SSPDIF
>Rhopilema_esculuntum_Shab
MEEAMEPLRTIIGSRLNERARLNIAGVIYEARMITLLKYPQTRLGSLATKIRRTSVDSSS
VLTLCDDYDEETGEMFFERDPTAFPAILNYYVSGHLHLPRSDCVKAFEEEVMYWGIPFDM
GPCCDSYYFEEWACAEAIKKADQLEISLKKKEKNSEPETSDWKTIQAKIWNLFENPETSL
AAKVVSVISNLVVILSTVILCLNTHPDLQTTAADGTKEDNPHLATIELVCIIWFTIEYVA
RLISCPNKKKFLIGGLNIIDLLTVLPYHIGKIIAVTTGGISLNFKNTRRFIQILRTIRIV
RIFKLARHSIGLQVLGYTLKESCEELGLLALLLMMGVTLFATLVYYAEEHVPGTPFKSII
EGFWWATISITTVGYGDINPVTTFGKIIGCICCVSGILFIALPIPTIVGISQSSIASIAT
NRKLSFTK
>TNN14789.1_Schistosoma_japonicum
MTRRIHEFYPFNENSEICQQSSDSQYFTRTCYSNEQGRNILSSLKLNRSESNPDILVNRN
ILTTSTITKSSILPLTISKHEQPMTRNEPFNINVQCQNRSCFHDSNTKFDMNHFHYQKTL
SKRSRKTRHYWRSEPSCLFFNFIHRNKNDIKKADSSFHCQSIDSICDNQLNDSKISYSSI
LCNNLQQTDNSIYDCMNGLRNKGEIDDDDNDNDSVNLNDHDSTNLMNQRLHSSYTHPCSN
SDNLSTSHCIQSLSTLSTNMNHINLQLHNTKNLSNLINVNHLKTMPIIHSSNSRLKRALI
NVGGCRHEIFWHFIDRYPNTRLGRLHQATTLTELLSLCDDYDTINNEYYFDRNPIAFTTI
LNFYRSKTLHYNDMLCVIDFHDELLYWGVNESFMKACCSHRYHQQKDLIEEEIRKELNCL
RQTITIDKFGNGCYANLKRQGWNLLEKPHTSKAARVFAIVSIFFILLSTISLTLNTMPEI
QINTTIIKNLNMTTSSPNENNKGNITHNQSSNELIDNPYLDIIETICISWFTLEYVLRLW
CSPNKWKFLKRILNIIDLIAILPFYIHVLLIEVVTRHHNESLHSLRKIVQVFRILRILRI
FKLARHSTGLQALGYTFKRSYKELGLLMLLIALGVILFSSLVYFAEKDENSEMFRSIPAA
FWWATITMTTVGYGDMLPRTVIGKLIGACCCICGVLVVALPIPIIVNNFADFYKEHMRRE
KVLKRRDELERFRRTDELINHKANTSALFSQTNQDDHTITVDMINSIA
>KAH8865079.1_Schistosoma_japonicum
MEIACNNNNHNNSSTTNTSNTIFINSNINTPANVTNTILSSDNTVANDNRESENNENVNR
SRKQRLKTTRSHLLKSKTICKALHRFLGHNLRLKQSTYDQKCLSGSNNQLTSVDHISINR
HDSVTDFLETSASIPAFLRARKYYSRVVLNVGGERHEVMWKTLRRLPLSRLGRLSISDNP
IELAHLFDDYSIERNELYFDRYARSFGSILGVYRTGHLHFFEDICVVAFKNDLFYWGINE
YQLETCCYYKYYLKKEQVQEELKKTREINLSQAQEEQFGIGRWATLQKSVWDVVEKPQTS
MAARIFAVISIAFIILSIIGLNLSTIPELRGNMSGINYDNHNTNNTDYVNEHLEMLESIC
TIWFTFEYALRLLVAPNKCTFIKSPMNLIDVIAILPYYFSVIFEVWLHSPLDSLVSMRKI
VQMFRILRILRVFKLARHSQGLQALGYTLKQSYKELGLLMLFVVLVVLLFSSLAYFAEKD
DNKNEFQSIPATFWWAIITMTTVGYGDITPKTVLGKVIGSICCICGVLVVGLPIPIIVNN
FAAFYHDQMRREKVLKRQEAHSEGCNLGNTNFLRKSNTKQGPICNERCSNKIRNRYSLDE
IRTKSTINLGCYVEYDSYYDKVATEGKIHFQNDKICITNTNDKMVKHKQVSRSVNDVSSM
EYGEYNL
>XP_063728259.1_Symsagittifera_roscoffensis
MATAIYNSGLPKPPDVFTIIKNKALNKKVVLNVGGYRHEVLWKTLARIPRSRLGKLQMAT
SHDDIMRLCDDYILMNNEYFFDRHPGAFSLILNFYRTGKLHLLEDICPIAFSEDLSYWEI
DELYLEPCCQHKYHLRKEQLIEESRKEEEESEFRTQQQQHFGRGYFAQQRRKLWDTVEKP
NSSPYAKIFAITSIFFILLSTLALSLNTLPSLQPNSRRKQQQQQQQHSLSTTTSFVNCTP
IEIQTEAKSSEDDNFEDNHYLTTIETFCIAWFTLEYSLRFASSPNKWIFFKAPLNVIDLT
AILPFYITVFLTASGSPVNNVQTVGRAVQLFRVARIMRVLKLARHSTGLQSLGFTLKQSY
KELGLLMLFLAIGVMVFSSLVYFAERDDPTTSFSSIPASFWWAVITMTTVGYGDVYPKSL
YGKIVGALCCICGVLVIALPIPIIVNNFSEFYREQKRREKAAKRRAVMEKAKKDGSLQSI
NWDANSKTDTFLDAILETAGLSEAAKERLKIRRTTSARSTRSCLTPRSNSLKNLLLRRGS
TSLRGHSDLNLQRVGRSSEWGRSGSDSGCSRQSFGSFVSQSSITNSQSGDLVAINKTHKA
IGAMGLIATQYGPVHLPMPPGGGQHHFDPCSSLGSAGGFNPDGSSSGAGGASGVHSGVRR
SFSNEDPNLSSPSHLQQLVAMRQESDGGGGGGAGGPCSNPADPCSFPTIPPSAVMRHNSI
SSEDSCHASHASIATSEAEFGQVEHDFSSVNYRKLTKVTRKAPGPLLYTIHSVDAADDEL
SEKSKSDTGINDGNNSNSRRTSLINLNKTPSPKHPSRKHSTDEIRGGSPQRSSQQGWTRG
SSGQTGGAGSGSRKSSFDEAVGGGGFRRRGGGGGLCEVGTSGTSGGGNTARGTELNDPSF
VHQHSLPSAVSKMGVVPSHEQQSFGGSTATDSGGSDHELGRGGAFVTPAGTNRRRYRQRL
AFESSSSQERPFMPPHQKFSSPLSQSNKHSAQSQYQQQQHPSQQPQTSANPLAKKILLRR
PDDVPLAILYRSGSGEGCTKRLSNVKGLTIDVTPSDQSERSNLLPPSSASSSSKKKPRQS
ASLSINYEDSMHWTKRSFDKHRKSISRMTKLIKQSRVVSLPPESPHDVTIAAGVDESSPT
PTTQSGALRSSTSPNVTEREGDDESSEARAVEAPETYPFVRKLSGKTSSSSRKNDNNKTW
LSLSEEHGDANNSDGGHTITPPNTIGVAENDETDCEKNTGDPEKQIKTNTTIASSLGTNS
NQPNVVIQIEPVTDASEDHKIIELEDPETSEKINLLICSKQYSSLEVDRKPLEKKQRSLD
LHSTQGFTVVNARNLSHSDSSILKPDNQNRFSTIKLLPSSSCDYETGITHLNIPFEESC
>GDGM01433965.1_Ptychodera_flava
MQPSNRYSRSMTSLPPDPCTIMRSKAVNKRVIINVGGIRHEVMWKTLGRLPRSRLGRLKE
CTTHEMIMAICDDYILSDNEYFFDRHPGSFTSILNFYRTGKLHLIEEMCPVSFSDELDFW
GIDELYLETCCQHKYHQKKEQLHDEQQRIHNSLQARAEENFGTGCFADKRRKIWALMEKP
NSSSAARVVAILSILFIVLSTIALSLNTLPSLQEQDKFGQPGDNSDLKLVEMVCIAWFTL
EYVLRLISAPNKWKFFKAPLNVIDLIAILPFYVTLFLTESNESYMQFQNVRRVVQIFRIM
RILRILKLARHSTGLQALGYTLQRSYKELGLLTLFIAIGVMLFSSLAYFAEKDDPNTLFV
SIPVAFWWAAITMTTVGYGDIYPETLLGKLIGAVCCICGVLVIALPIPIIVNNFSEYYRE
QKRHEKAMKRRELLEKAKQEGSLISMNVRDACLEMIDVLVDKNNQSPQVHRHSLSNVSLT
HGSNPSITLENPHQDANRIHSLPGDCGTHYRSSERLGSQNCHRDRCASAPYADHTRQSSN
SLASEVFLDSLDQVELPKTHHAIGRMGVLATQSGLGRQRDKDVPPKPGGRSRTISGEDSQ
SHKSVDSYASCGLEATPKETKKKPTGSVVDTPDITVTDEGEIPGASSVGGESEADPVADG
ENGPTMTNGQKKDDDIIVQQLDDGFTTKWKRASLQDKGVSTGETDDIEGEPLMADDETKP
LEEDQQSISSTDSDGSKTPQKAVKKPLLKGRFKRPKLPAILGASTSLAAVKRFASFGGKD
RSSERKDSQSSDSAPETQSPVAKRDKGNKKQKKGKVDKDGKQGKEELPHKTVAEQDTTKQ
QPIKSISPKAQPVKFAGVESPGKEPATESEPKALQSGDEIEIELNNMTEPTLSQNGDDLP
ATDPGKATEQQQQTAQSDTVC
>XM_033788858.1_Asterias_rubens
MSIHRERSSSRASSLPDDMAIISLRAKSKRVIVNVGGVRHEVMWRTLNRLPRSRLGRLRE
CTTHETIIALCDDYILVDNEYFFDRHPASFNSILNFYRTGKLHLIEGMCPMSFANDLQYW
GIDELYLESCCQHKYHQKKEQLLEEEKRITESLRENNQEVFGTGCWSSRRKRLWDLMEKP
NSSKAARVVAVLSILFIILSTIALSLNTMDFFKPMDENRREMDNQDLADVESVCIAWFTL
EYLLRLISAPNKWKFFKGALNIIDLIAILPYYITMFLEESRESVMQFQNVRRLVQIFRIM
RIMRILKLARHSTGLQSLGYTIRRSYKELGLLILFLAIGILLFSSLAYFVEKDVTKTKFK
SIPDSFWWAAITMTTVGYGDIYPTTPAGKVIGSICCVCGVLFIALPIPIIVNNFSEYYRE
QERQDKIIKHREALDKAKLNGSLVSLNIRDACLDMMDVIVDTTNVLKGSFKGSVHSQSSP
HRSLGHDETYSNASLELGATGVDRHPRLPEDYNKDSLPLNYRCNIGEPSTPVYPRDRTCG
STMYTDHANRQSSSSLASDAFPDPGPVERPKIFSAIGRMGLIVGHSGVGTHGQDSDSTQQ
SGKHQHRDCDEQYADSQPSGVQFGTMDETRRGGKVPEKRRSNTGNSDRTDPTCSPVTVEI
SQHDTLSGGQQPQSHCRHGAPQSETRPNGQGRGRGTSPNDAEDTNETQPLLSSYHQDNEG
ALGGDRAEKDHPQTPDDDQVIVQKLDDGFTTTWTKAGAQSPQREGIPPGHGVRDKPIKPV
LKNPLNSGDERGTEHAPLGRKWSSGDSQTSPRNTPKRVTIEDDTHSVSSTDSDIRANDTP
QPRLSNKKPVSKWKPRKFKQKPSILTGIGNLTSGLRIGLGKSNNRKAASSGTEKPYSRTS
DSGTSDSGTTPPPNSKSAKSKGKSMKLRPLGVKTKPLEEETTNQAGPMREAYDSDSLHQD
SPSVQFKLPCSVDCDDVMPAYSRPTNQESEHFIFPPLTQSPPSNEFDTRSPHHRAPPSDA
ANPVGDTSYAGPNNSGGCSNSTSPIIVGNGVELVGDITRPPPSYDDALNEITIISGGPSI
PTTPAQARYPVTM
>XM_038201594.1_Patiria_miniata
MSITRDRSSSRTSSLPDPMAIISQRAKSKRVIVNVGGVRHEVMWRTLNRLPRSRLGRLRD
CTTHETIMAICDDYVFLDNEYFFDRHPASFNSILNFYRTGKLHLIEGMCPISFSNDLQYW
GIDELYLESCCQHKYHHKKEQLLEEEKRIAESLRENYQETFGTGCWTKKRMKLWDLMEKP
NSSKAARVVAVLSILFIILSTIALSLNTMETFKPQTEDLKLRDADNESLALVESVCIAWF
TLEYLLRLISAPNKWKFFKGPLNIIDLLAILPYYITLFLTESRESVMQFQNVRRVVQIFR
IMRIMRILKLARHSTGLQSLGYTMKRSYKELGLLILFLAIGILLFSSLAYFAEKDVQKSK
FKSIPESFWWAAITMTTVGYGDIYPTTLLGKVIGSVCCVCGVLFIALPIPIIVNNFSEYY
REQERQEKTMKQREALDKAKMNGSLVSLNIRDVCLDMVDVMDDTAHVLKGSFKGSVHSHS
SPHRSIGHEETYSNASVDLGAMGMDQQSRPTGDYKDVLPPPYRCGLGERPTTPRDRTCSS
TTYTDHANKQSSSSLASDAFPETGQTERPKVYRAIGRMGLIVGHSGVGIGGREVDDCEHS
RNSVKKSRESEDVPSYVDAPSTGLFGTLGEKAGRRGGKVPTKRSVSGISDREDDPLRSPP
HYTTAEINQPLEREAAPHEQSRSRGGTSPNDAEDANETQPLLGSYHPATDGDGAQPAEGR
DRDSPQGIGISAEDQVIVQKLDDGFTTTWTKAGAQSPQREQVAPPGKRSRDKPIKPVLKN
PPNSSDERSLEHPSLSRKSSSGDSQASPSNVRKRVTIEDDRRSVTSTDSEALADNTPQPR
LSKKPASKWKPRKFKQKPSVILSGIGNLTSGLRIGHGKSGQRKTGSGDTEKHYNRTSDSG
TSDSGTTPPPNSKSTKGKGRSIKLRTLAFKPPQSPKQRSDTAAVDPRSIKDVYDSDSQPQ
HSPSVQFSLPSSGNFEDTPSHTGQSRQSSENEHFIFPPLIQAFPGDEDASSPPTRSPLGY
SPPATKQSHDTYDMSSGSSSPVSRKSPLIIGNGVEPAPIQSPSYDDASREITVITGAGPK
PTTPGSSPISINHVDRGTHH
>XP_022092032.1_Acanthaster_planci
MTPPCTVHAAKRSTRKKCETRGTKLHWLANNLPVELWFEQKKWLTRSRLGSSSREQQTRK
KAAMSFTRERSSSRTSSLPDPMAIISQRAKSKRVIVNVGGVRHEVMWRTLNRLPRSRLGR
LRDCTTHETIMAICDDYILLDNEYFFDRHPASFNSILNFYRTGKLHLIEGMCPISFANDL
QYWGIDELYLETCCQHKYHQKKEQLREEEKRIAESLRETYQENFGTGCWAKQRKNLWDLM
EKPNSSKAARVVAVLSILFIILSTIALSLNTMDSFKPKTEDLRKRDADNESLALVESVCI
AWFTLEYVLRLISAPNKWKFFKGALNIIDLLAILPYYITLFLTESRESVMQFQNVRRVVQ
IFRIMRIMRILKLARHSTGLQSLGYTMKRSYKELFLLILFLAIGILLFSSLAYFAEKDVS
KTKFKSIPESFWWAAITMTTVGYGDIYPTTLLGRVIGSVCCVCGVLFIALPIPIIVNNFS
DYYREQERQEKAMKQREALDKAKMNGSLVSLNIRDVCLDMMDVMDDTAHVLKGSYKGSVH
SHSSPHRSISRDETCSNASVDLGAIGMEQQSQPVRELTKDSLPQPYRCGGLGERPTTPRD
RTCSSTTYTDHANKQSSSSLASDAFPDTGPTERPNVYRAIGRMGLIVGHSGVGISGQDVD
ECQNFGSSARKSRKGEEVPHHCDVPSTGLFGTGGEKAGRRGGKVPAKRRSASGISDLVVD
PSCPSTTDQPAERGTLSPLQHGPGRSVSESPPQDQRRSRGGTSPNDAEDANETQPLLGSY
HPAAEREGTPAPDGRDKEPLQAVGTSAEDQVIVQKLDDGFTTTWTKAGAQSPQREQIAHS
VPRSRDKPIKPVLKNPPNSSDERPLDHSSFSRRSSSGDSQTSPGTVCKRVTIEDDRRSVS
STDSEARADGMPQPRLSKKSASKWKPRKFKQKPSVILSGIGNLTSGLRIGHGKSGQRRTG
SAPESSVDTDRHYSRTSDSGTSDSGTTPPPNSKSAKGKGRSIKLRPLGFLSPQSPKQRAD
ATAVAPRPIKDVDDSDSQPQHSPSVQFSLPSPGNYGDTPTHRGQSEHNTESEHFIFPPLI
QTLARDADQSPLPARSSLSQSQPYTEQPSRHGLDSSAKESVPMDAHDVPSDSSSGSSSRK
SPLVIGNGVDPGLVQSPGNDDALRDITLITGAGSKPTSPGSSPISSNHVKRGTFH
>XP_041484462.1_Lytechinus_variegatus
MSSDGDAEASGSKSPTSSAAPTAIGPSTSSDGAGADKGDDDGSSFPLKPLSGHRNISSPP
PGFPTPDEILRLRSLSRRVKVNVGGVRHEVMWRTLSRLPRSRLGRLRECTTHETIMAICD
DYVLIDNEYFFDRHPGSFCSILNFYRTGKLHLIEDICPVSFSEDLEYWGIDELYMESCCQ
HKYHAKKEQQVEEQRRIEDSLRQREEEDFGTGCLADRRRQLWDLMEKPNSSTAAKVIAII
SILFIILSTIALSLNTMEGLQKRDAQNNPIDNDKLAMIESICIAWFTLEYLLRLISAPNK
WKFFKGVLNIIDLLAILPYYVTLFLTESRESVMQFQNMRRVVQIFRVMRIMRILKLARHS
TGLQSLGFTLRTSYKELGLLILFLAIGIMLFSSLAYFAEKDVPFTEFTSIPASFWWAAIT
MTTVGYGDISPITVLGKIIGSVCCVCGVLFIALPIPIIVNNFSEYYREQKRQEKALKRHE
ALDRAKRDGSLVSLDMRDLHFVELSEMGYGLKPLNPVVQTRMRSSSSPLRCKDKRGAQAD
PDIVGLNRRYHSHDEGIKDNTGVQWRCNDRAHSGMYPHGRDRTYSSTTYTDHANRQSSSS
LASDAFGESHDHHELPRILRTIGNVGILAGQSGVGGQDDKSTDRGPPSYDLSIHTISSPS
KQGKVEMQLPDRYGGPSHRDDSQSGFRQSMSPRDTDTSETEPLLGPRQGHGKETPSPVSD
CNATGEMGVIVQKLDDGFTTTWTKAPEPGRPGQPVKPSLKHTMSSGDEPMERSSLTRKSS
SESQYSQGGHPKRVTIEEGRRASVSSTDSGSSSGAAPHPRLCKKAGTKPKTRKQKHRPAF
LAGIGSITAGIKLGRQSSKDSDSSKRPNDSSPSSKKPGDNSNSRSKARSRSKAGLLNFHS
KKQRDTSGPVPMQTITSAEDAGSNGSHDDKPQGDIIDLMQTTNTSDAQVENGDANPDIRQ
HTPSHSQELLNLDSNSKVPLRMVSSNGIPKSAPSLVDELLNGDTQGSESTNPCNLNRSMP
IKQLSLDGVPRSAPKPPDLMSRSTPNSPDHTGVPSANQKAWGYPFLSETLPDCKPDKPID
ISSNDCHSSHSDSRENSIKC
>JT113729.1_Stronglyocentrototus_purpuratus
MSSDGDAEASGSKSPTSSAAPTAVGPSMSSDGAGAEKGDDEGSSFPLKPLSGHKIMSSPP
PGFPTPDEILRLRSLSRRVRVNVGGVRHEVMWRTLSRLPRSRLGRLRECTTHETIMAICD
DYVLIDNEYFFDRHPGSFCSILNFFRTGKLHLIEDVCPVSFSEDLEYWGIDELYMESCCQ
HKYHAKKEQQLDEQRRIDDSLRLRDEEEFGSGCMSNRRRQVWDLMEKPNSSTAAKIIAII
SILFIILSTIALSLNTMERLQKRDAQNNPIDNDKLALIESICIAWFTLEYLLRLISAPNK
WKFFKGVLNIIDLVAILPYYVTLFLTESRESVMQFQNMRRVVQIFRVMRIMRILKLARHS
TGLQSLGFTLRTSYKELGLLILFLAIGIMLFSSLAYFAEKDVPFTEFTSIPASFWWAAIT
MTTVGYGDISPITVLGKIIGSVCCVCGVLFIALPIPIIVNNFSEYYREQKRQEKALKRYE
ALNRAKRDGSLVSLDMRDLHFIELSEMGYGLKPLNPVVQTRMRSSSSPLRCKDKQGAQAE
PDMVGLNRRYHSHDEGIKDNTGVQWRANDRAHSGMYPHERDRTYSSTTYTDHANRQSSSS
LASDAFGESHDHHELPRILRTIGNVGILAGQSGIGYQDGRPHSEDRAQSSGYDGGIHTIS
SPSKQSKVEMQLPDRFGGPSHRDDSQGGFRQSMSPRDTDTSETEPLLGPRQGHGKETPSP
VSDCNAAGDMGVIVQKLDDGFTTTWTKAPEPGRPGQPVKPSLKHTMSSGDEPMERLSLTR
KSSSESQYSQGGHPKRVTIDDGRRGSMSSTDSGSSSGAAPHPRLCKKAGTKPKSRKQKHR
PGFLAGIGSITAGIKLGRQSSKDGDSTRRPNEPSSSSRKPGDSGNGKSKARNRSKAGLLN
FHSKKQRDTSGPVPMQTITSAEDAGSNGSHDDKPQGDIIDLMQTSNTSDVQVENGDANPD
NRHHEPSNSQELVNIDSNSKPALRMVSSNGIPKSAPSLVDELLNGDMQGALSTTPSNLNR
SMPIKQLSLDGVPRSAPKPPDLMSRSTPNSPDHTGVPSANHKAWGYPFLSETLPDSKQDE
KQVVDMSSNDCHSSHSDTREGSIKC
>GIVL01295477.1_Holothuria_glaberrima
MEPDTGGLPALNPPPLPGSISPSVTVKGSHTGLSEGQSRRRVTINVGGTKHDVMWKTLAR
LSHSRLGQLRHADTHETVMSLCDDYNLQTNEYFFDRHPNSFGSILNFFRTGKLHMTEDMC
PLAFSNDLEYWGVDELYLEPCCQYRYHQRKEQVGEELRRLGETLRAKNQQEDEFSNSWCG
QKRSKLWDLMEKPNSSKSARVVAILSILFIVISTIALSLNTMKEFQVTENGVPSNKDNKY
LAHIETICIVWFTLEYLLRLVSAPKKWKFFKGPLNIIDLLAIMPYYITLFLSGSEEGVTQ
FQNMRRVIQIFRVMRIMRILKLARHSTGLQSLGLTLKRSYKELGLLILFLAIGIMIFSSL
AYFAEKDAPQTKFYSIPDSFWWAAITMTTVGYGDVVPTTPLGKIIGSVCCVCGVLMIALP
IPIIVNNFSDFYKEQRAEEKALKRREAIDRARRAGNLLNFNDRTDKEHKDKNHSMLDLRS
ANASAYYDDAPVLAGPRHFPCEGSYSADAAAHQPHDGMDSLPSPVERAPSLPTTGYLGKK
PSQDDWRENSSPRSEPAYNSKLSLPLPMINKALARFRLKSKDCESEQSNESEKQNMQWDD
LDGNFPTQVSYANEKADISDKTVSAKCSKESPVLSKESSQSPESRIDPCGEPSESEPLLN
SPSTKSNRNKPENGNTEKAKTDGNPENVIIQRLEDGFTAAWTKVPSSEHSSLSDLPNDNR
LTAISAKRSPARRYGIDQKQRRASIGPSVGVHHNYQRLSPITVARRHSTEDGDDENYQSS
SDSVSGPSPYPKQQKKATNRSRARRHRQRLPFPSGMSTFPCHRKASHGRRQHAYDTRSDS
RASESPVSDSYLTSFDLSDSKACREEEMTKRPASLDLLRSDRNRGSSTSSPDRPAKEDKC
VQNGIDGGTLTSESKSREHALIEGSRVAEVQ
>XM_002129994.1_Ciona_intestinalis
MSRYDTSTDGGMNLNVGGRKFILKPKQLDRLPRSRLAKLYKTKSRTPASLALLCDDVRFY
DVKNNDVKDSDVGTEYFFDRDPESFLYIMAAYRGASIHAPKSVCAMRLSEEMKYWEIDLC
LLDACCTERLETATTLTGLNMKNISQKMEQYYLKQEEIKFLPKMTSWDDVTYNLHTLRLR
AWSVVEDPSSSIIAKIWTLTSVAFIIISLVCFVTGTVPGYYEKDAHGQEHEIESLATIEK
VCMVWFTIEYITRLIVAPEKVYFIRQILNVIDLLTIIPFFIQQFKPEAANGIQTWQHLTQ
VFRIMRVLRIFRLGRHSNGLKLLCVTLYQSSNELIMLSIFLMIGIVMLATLVFSFESHDL
FPNLGEALWFAAVTITTVGYGDIVPETIAGKVVTSTSFLVGVIAIAMPIHPIISNFSNCY
RTQREMENAFKRALKVQKKDQERDKQRKSKTSLVALTPQALLSECDATTTDTDTDMVLTN
FHKAERERRYTFAAIGENRSLSRCKSGKRLSLARKKRQSCVGSLVANSVFSVSAGLDLSD
HDKKEDVCYCIFCTDADDE
>XM_026840902.1_Ciona_intestinalis
MKSSVSDDCMDDSEALRIPCNGKIPKSNKTFAITGTESPRSSIVCQSPSLVKLSSTSNLK
LHANYDRGRKNSLEFEVPPNLSPLSDCPTEFEQRSTCAGDSPQHHGHYTTNPEKLKSKKR
SHGRKTSIFASAFGKLHQTIRRKKSRKFTRCEKGENMEEKQKKRQRVRLNVGGYIHEVRW
GTLEQLPHTRLGKLRECETRCEIMGLADDHDPTSNEYFFDRHPGAFTPILNFYRTGKLHM
PEDICALAFSAELDYWGIDDIYIESCCQARYHQKKEQILEELRREADAIRERQGDDFRGM
CCAERRKLVWDLMEKPNSSLAAKVIAIVSVLFIVLSTVALTLNTVPGLQGKDGFDNPQLA
HIESVCIAWFTMEYLLRFMSSPNKWKFFKGPLNIIDLLAILPYYITLFLTKSNSQILQFQ
NVRRIIQIFRIMRIMRILKLARHSTGLQSLGFTLRRSYNELGLLMLFLAIGIMMFSSLAY
FAEKNDNPKQFSSIPASFWWATITMTTVGYGDISPTTLLGKLVGGICCITGVLVIALPIP
IIVNNFSEFYKEQKRQEKALKRREALESAKRNGSIVTMNLRDVFAKSIELNEASIENQGN
QITKFAEITDGRVTGSKHTSPEHVAYLSHAEMASENEKNNSGMCLVDVGDTSAEVLGKPP
EYNVTMEVGNNVTSPKHNGLERNSNQNNGAHDKNHEFDIENPSFTSRDDELYVGENSSSP
RDLTHVICDTVVGAHARRRGTVMPEKRSEFDSGYDIGSVKEYCSNQQTTSKDPTKLFRST
SVESNAVLNGDLPRETDTPDSANSFQETPKFLDHSPHWPHFRNRTTGDDSVDSFVSLDAS
TSASSDDTGVVLSAPPGEVRQTTLFVTAVTRTKSKVSTAVERQPVHTTTSLLIYSQRPRC
SL
>XM_039416414.1_Styela_clava
MSFARTLFFGRKEEPNDFINLNVGGINFVANKSKLDRYPLSRLCRLRDCRNFDKCIDLLS
DGYDEDDDVFYFDRDPDSFRLILKCYEGISIHLPRSLCPLRFADEKRYWAVEDAQFDVCC
QQRFKSASTFVDELDVEVRNKVEEKTYKTEKAELIFTHINNCKDALQNISKIRWYMWGMF
VEPSSCFIGKIWAVVSVGFIVISLSTFVLGTLHCFQSKDSYGNEIENPVIETIEKVCITW
FTFEYLVRLIISPKKLLYIRQIMNLIDLITIMPFFVQLYFTHSSGNHQELESVSHLLQPS
IFQIFRVMRVMRVLRLGRHSAGLQVLCKTFVRSSTELALLGMYFVIGIILLATLEYSFED
EKFRHLGDSFWWATITVTTVGYGDITPDSATGKIIASMAFLIGVLAIGVPIHPIIANFTY
FYTRTQEIECAYKRTMKRKELDLSFEENGRTSIMGIKQEHKVSISSTTRKMSVTQRARNI
LFNESKSSDTRRILKTDSRRSSATSIFPDSENTVRLHNQCRCTLCEESIA
>XP_039257182.1_Styela_clava
MYQTVSLSLAMLQESYGRVVSVQQPRRNSSSSSGCSADIKLLADNVSDQDDRLAEDISRH
TSSERFMVDKARKNSKPLDRKVTKSNNNNSYSPEHNLADRTFPNSPASPNTVDSVRYIRQ
STRSAEDGFMEPILSDDDGEVFAKDQRHSPSKRGNFFRYLSLRKDSASRPHGRRTSIFSK
LQHTLRKKKMSDQPRTESVTSITIGEEDILQSARRDKRLRLNVGGVVHEARWTTLDKIPQ
TRLGKLHHCTTMASLLELVDDYDANKEEFFFDRHPGAFTPVLNFYRTGKLHMPEDICALA
FSEELDYWGIEDIYIESCCQGRYHQKKEQILDELRREADALRERQGDDFDGMCCADKRKK
LWDLLEKPGTSLAAKILAIVSILFIVLSTIALSLNTLKSLQGEDGNDNAQLAHVESVCIA
WFTMEYLLRLISAPNKWKFFKGPLNIIDLLAVLPYYVTVFLTESNSQILQFQNVRRIVQI
FRIMRIMRILKLARHSTGLQSLGFTLRRSYNELGLLMLFLTMGIMIFSSLAYFAEKIENG
DQFSSIPASFWWATITMTTVGYGDIYPITPLGKVVGSICCITGVLVIALPIPIIVNNFSE
FYKEQKRQEKSIKRREALENAKANGQMINIGNDFKKSLELVDVDVAIDENPGSKSPSQHI
RSFEEKDTLGIGNSDSYHHLGSPNLLKQNSKLGNGSRSASHSSMESPSSKNLSKQIYPVT
TSTAWAENDPESGYSPPQHNNIKDNSYADDEIRNDLEMRLKAIATNNNTNQNNSHIDNHD
AEIERYQFSLLNIPNTNDDVTNSRTNSPRGALRSDGYIRSVSYSHLEPSSADSKRTDDGS
DVFSFSSLDRQTNRDSSSVSTTTSGISVDAASGQWPVTDLIIKREDSGLGYDPLCVPSTT
KAPLLGSIEESGSFESTNSADTIIVATNASSTGKLKRQWSQDTPIYHIGYNPISHQDNPT
T
>BAA75810.1_Halocynthia_roretzi
MNTVSCTLLRFVHLLLCMLIVLVRMPSNIHNQCFHCRKRKKSAAPAVTTDSNMSYATADS
HVLRIMQQRPRVKLNVGGVVHEARWIILDKLPNTRLGRLRHCSSVSTLMEFIDDFDEEKE
EMFFDRHPGAFTPVLNFYRTGKLHMPEDICALAFSQELEYWGIEDIYIESCCQGRYHQKK
EQILEELRREADALRERQGDEFEGMCCAQKRKKLWDLLEKPGTSLAAKVLAIISILFIVL
STVALSLNTLPDLRGENDKDNEDLAHVESVCIAWFTMEYLLRLVSAPNKWKFFKGPLNII
DLLAVLPYYVTVFLTESNSQILQFQNVRRVVQIFRIMRIMRILKLARHSTGLQSLGYTLR
RSYNELGLLMLFLAMGIMVFSSLAYFAEKMENAEMFNSIPASFWWATITMTTVGYGDIYP
KTVLGKLVGATCCITGVLVIALPIPIIVNNFSEFYKEQKRQEKAIKRREALENAKANGEI
VNMNMRDVYAKSLELVDVTKSNEKLDDRDEKKEKDDDSESPALIAETLNADGKEVETQSS
ENRNNTNFISDRQSSIKEGRKGEVFTSPNIAWAPKDHSAEFPLSRSHYLSDDSDIVFADK
VVPGNNSKEGRRNSNTNQNNSHERYRDREYKISLPYYPEYDEEHEPDYRERFSYRDALDS
VTFYKEHGNDYDDWLRSISCASFVPETDGMADHSSYNEDRRDSKGDDYSMTSSVYSGKHH
DLNVSSTSSGISVDAGSIQSPTLDSNLKGGDSGIFNDQCSFASSTKAPLLGSIKEGGSID
STNSVQTVVINSIGTLEDAGGSEYSSNTHESVNKTNRQLQQLAPAALVSPTEYIDQVDNC
RIAKKYIDYPELLPRASSGGNTRTPYRRQKRLNEMDCDNNCDTLAQQDEVTKVRRNRNSN
NNSNTIDIELLDTTPFLLSRDKLSNPLREENQDNCSESETDDLCSNKNHLLLDSLNDTR
>CAK8690826.1_Clavelina_lepadiformis
MSVTNAKQLSTPNGSCPASPQGRTLTKSDISTIDDDEGNFNKSSNCYQKAQINSLESEQT
TLLEQPPVGKYKYQAKFKKAYSKRRCQSEADVLPSSHPIFASPYSSPERGYKSESKKSSR
ANVRKLSTFSAVFHRLQQTMRRKKMPGGGKQKRLKSSDEDGEHCQKRRARLNVGGVVHEA
RWLTLEKLPRTRLGRLQNCETTAEILEHVDDYDPNTQEYFFDRHPGAFVPVLNFYRTGKL
HMPEDICALAFSTELDYWEIDDIYIESCCQAKYHQKKEQIQEELRREADAIRERQGDDFR
GMCCAERRRQIWDLMEKPNSSMAAKVIAILSVLFIVLSTIALTLNTMPELVVKKGNDTHD
NPQLTHVESVCIAWFTFEYALRFMSSPNKWKFFKGPLNIIDLLAILPYYITIFLTTSNSE
ILEFRNVRRVVQIFRIMRIMRILKLARHSTGLQSLGFTVRRSYNELGLLMLFLAIGIMMF
SSLVYFVEKNENGEQFSSIPASFWWATITMTTVGYGDMYPKTLLGKIIGGICCITGVLVI
ALPIPIIVNNFSEFYKEQKRQEKALKRREALENAKRNGSIVTINLRDEFAKSVDTFSHAA
SIHEDGNGKKNTSFNDQSSLSSPQHVLVRAADGNALYSPANGASRDNGLCVVDLDTSISD
VKPPNYETALNILQEGTEKHLTPLPNQCEESLHRNVNQNNRRVGTTLATSRESQNSYEAV
SSSLKQDLPSTSSRSEKSVLFLSAHRPDFDSGYQLCDIPNETAFNLADSSNTFPHSNHQH
MVCPTEPHEPYNTRQNRFRSCTVADDSIDSFASFDGTGISTASDDTGVVLSTNGGCNEDA
QSTGSSYKDLLSPSFEPGTSPATIHQTLSTCSSKAPMLAIIKERSFDSQTSPESIQSLRD
LGKYSTVNPLVDENSSTSTVTGDVLPLITTNQHSNKVIPSATVIAKEIKPDDDFSFTNKN
DKTADKVSSGFVQLNESNLKYDQRHKVPTAGAILDPLRFSPDLGTGEVDGLTCGVSFDET
KPLLISKGTNFNEETAGHDSADYKQNTSLVNSTASSRGSNKIAIQPKLELTTFRETRDNA
SVQSPSRVFDIDDVIEDTSEAIRDIINTSDVIDLVMKTAGDAIDNALD
>CAK8674688.1_Clavelina_lepadiformis
MNESIAVNVGGEIFRVMSHQMNNFPKCRLTKLFDHKYLTRTAILELCDDYNPRQTAVTFF
FDRDPQSFRFIMSAFRGHLIHASKSVCMARLSEEMVYWSVAEAWLDNCCRLRLEECLSVS
EKYEKDMDIKLERYLVKQEKLTFISPIGGWKDLTQNWESVKKYVWKTVEDPTTSTFAKIW
MFISISFILLSLTIFVIGTVDGYYTIDENEIEVEINVLEGIETVCMAWFTFEYVVRLTAA
PKKFKFCRQILNIVDLLTIIPFFVQLLWTGGHWVSIHTWKHISQMLRIMRVMRVFRLGRH
SGGLKLLCSTLYDSTNELAMLSIYLLIGIVVLASVVYATDQHIFANLGEATWFAAVTITT
VGYGDFVPQSLMGKIITSLSFLLGLFGMAMPIHPIISNFSNCYRTQRNVELAFKRLLRMR
DNKEKDALQEIIERRVKNANRFLEASRKETNEREAKDNIIKTSSGKQKSKTLKRAFTSPM
MLPQKRMSKSAKSSRSLSLKSTPSTALQSNEELLPLPEARAGSSKECHCIFCTD
>CBY21295.1_Oikopleura_dioica
MVEKAAKFFLFDFIISKNQGYIYKVPWKIIANAPESRLARLGEAECIEELKSLVDDFDDD
TNEMFFDRHCGAFDAVINFYRTFKLHMPEDMCPIYYKDELAFWGVNDIYLEGCCQGRYHN
KKEQIREELNHVEKNESDKTFEGHEDVAFSQQRKKLWDLMEQPQSSFAAKILAIISVLFI
ILSTVALSMNTMKEFQNLAHLNHIESICIAWFTMEYIIRFLASPTKLKFLKGPLNCIDLL
AILPYYITVLMTTHNEEMLKFNNVRRIVQVFRIMRILRILKLARHSTGLQSLGYTLKRSY
DELGLLLLFLTITIMIFSSLAYFAEKNEEDTVFSSIPACFWWATITMTTVGYGDMYPQTV
IGKLVGACCCITGVLVIALPIPIIVNNFSEFYKEQRRREKDGKRREAMMRAQNEQRGIIV
NTLPK
>XM_035810828.1_Branchiostoma_floridae
MAMMQKPNCLVRADMEHPVPESYLIVRSKAMHRRVILNVGGIRHEILWKTLDRIPRSRLG
RLWEANTHEQLLKICDEYSLTENEYFFDRHPSAFASVLNFYRTGKLHMMEEMCPISFSLE
LDYWGIDELYLESCCQQRYHAKKDQMLEETRREAEQLRERSGEDFGNVCCAEKRKKLWDL
LENPNSSMAAKILAIISILFIVLSTIALSLNTLPSLQERDEFNHMTDNPKLAHVEAVCIA
WFTMEYLLRFISSPNKWKFFKGPLNIIDLTAILPYYVTIFLTESNRSVMQFQNVRRVVQI
FRIMRILRILKLARHSTGLQSLGYTLRRSYKELGLLILFLAIGIMIFSSLVFFAEKDENP
QFKSIPEAFWWASITMTTVGYGDIYPTTLLGKIVGSLCCVCGVLVIALPIPIIVNNFSEF
YKEQKRQEKAIKRREALERAKRNGSIVSMNLRDAFQRSMELQDVVVDTQTNSPDSSMHDA
VSQIHTPSGTEKRQLFCPDTVGKGYDAPGGRIASTQRANPYELTYTHPPPYGVCTSPVEG
EDRERESDNESFASCTTEFNETDTLLAEARAREDPLRNSLSTERAHPPLVVSYSDGGRSS
YSFEELQLKDGSRKSLLKQGVRGKRIKAKVRISEDEEVLRTPLPMVRTHSAPPAPQIILS
PSNLQVPKKAYPPSPLPPVLAPQHSPLYLPQEDQTQSTEPPGEDSRNSTEAVSDTDSSSS
PKQKTKTAKMRLKEKLGKMGLRSRHGNGLPKKKVSAVGRRSSTSSCEETGARNGSTTSES
VGNVNENLQSTVPDSPLQSSPSEIEDEPKRNPSRVKFFAQRADPEVELKGLSKHDVTSEV
RNEMSESKDVASSDEPLPNGNQDSSSSSDKNGNVANHVTQAQPKLAVHGSVHDDGMGDME
TMC
>XP_066272420.1_Branchiostoma_lanceolatum
MAMMQKPNCLVRADMEHPVPESYLIVRSKAMHRRVILNVGGIRHEILWKTLDRIPRSRLG
RLWEANTHDQLLKICDEYSLTENEYFFDRHPSAFASVLNFYRTGKLHMMEEMCPISFSLE
LDYWGIDELYLESCCQQRYHAKKDQMLEETRREAEQLRERSGEDFGNVCCAEKRKKLWDL
LENPNSSMAAKILAIISILFIVLSTIALSLNTLPSLQYRDEFNHMTDNPTLAHVEAVCIA
WFTMEYLLRFISSPNKWKFFKGPLNIIDLTAILPYYVTIFLTESNRSVMQFQNVRRVVQI
FRIMRILRILKLARHSTGLQSLGYTLRRSYKELGLLILFLAIGIMIFSSLVFFAEKDENP
QFKSIPEAFWWAGITMTTVGYGDIYPTTLLGKIVGSLCCVCGVLVIALPIPIIVNNFSEF
YKEQKRQEKAIKRREALERAKRNGSIVSMNLRDAFQRSMELQDVVVDTQTNSPDSSMHDA
VSQIHTPSGTDKRQLFCPDTAGKGYDAPGGRITPTQRANPHDLAYTHPPPYGVCTSPVEG
EDRERESDNESFASCTTEFNETDTLLAEARGREDLLRNSLSTERAHPPLMASYSDGGRSS
YSFEELQLKDGSRKSLLKQGVRGKRVKAKVRISEDEEMLRTPLPMVRTHSAPPAPQIILS
PSNLQVPIKAYPPSPLPPVLTPQPSPLYQPQQDQTQATEPPGGVSSNNTEAASDTDSSSS
PKQKTKTAKMRLKEKLGKMGLRSRHGNGLPKKKVPTVGRRSSTSSCEETGARNGSTTSGS
VGNIDENLRSSVPDSPLQSSPSEVEDEPKRNPSRVKFFAQRADPDVELKGLSTPDVTSEV
QNEIENTSKDVTSSGEPLPNGNQDSSSSSDKNGNVANHVTQGPPKLAVQVGPINDDDMGD
METMC
>XP_019633322.1_Branchiostoma_belcheri
MAMMQKPNCLVRADMEHHPVPESYLIVRSKAMHRRVILNVGGIRHEILWKTLDRIPRSRL
GRLWEANTHEQLLKICDEYSLTENEYFFDRHPSAFASVLNFYRTGKLHMMEEMCPISFSL
ELDYWGIDELYLESCCQQRYHAKKDQMLEESRREAEQLRERSGEDFGNVCCAEKRKKLWD
LLENPNSSMAAKILAIISILFIVLSTIALSLNTLPSLQYRDEFNHMTDNPTLAHVEAVCI
AWFTMEYLLRFISSPNKWKFFKGPLNIIDLTAILPYYVTIFLTESNRSVMQFQNVRRVVQ
IFRIMRILRILKLARHSTGLQSLGYTLRRSYKELGLLILFLAIGIMIFSSLVFFAEKDEN
PQFKSIPEAFWWASITMTTVGYGDIYPTTLLGKIVGSLCCVCGVLVIALPIPIIVNNFSE
FYKEQKRQEKAIKRREALERAKRNGSIVSMNLRDAFQRSMELQDVVVDTQTNSPDSSMHD
AVSQIHTPSGTDKRQQLFCPDTAGKGYDAPGSRSTPIQRANPHDLTYTHPPPYGVCTSPV
EGEDRERESDNESFASCTTEFNETDTLLAEARGREDPFRNSLSIERAHPPLVVSYSDGGR
SSYSFEELQLKDGSRKSLLKQGVRGKRIKAKVRISEDEDVLRTPLPMVRTHSAPPAPQII
LSPSNLQVPNKAYPPSPLPPVLTPQPSPIYQSQAQGDQTQATESPGGNSRNSTEAVSDTD
SSSSPKQKTKTAKMRLKEKLGKMGLRSRHGNGLPKKKVPAVGRRSSTSSCEETGARSGST
TSGSVGNVDDNLRSPVPDSPLQSTPSEAEDEPKRNPSRVKFFAQQPDPDVELQGLSKPDD
HDETSEVQNEIEEESESKDVASSDEPLPNGNQDSASSSSDKNGNVANHVTQTPPPKLAVQ
PGPVHEDGMGDMETMC
>XM_032954756.1_Petromyzon_marinus
MSVCSRGSGRRRSSSSSSSVKNVNGAVDAGSDAGGDGGGNPSAEPSVCSEAFPRSAYRDV
CLNIGGVRFSLDGDLLYRFADTRLAQLSRSTDADERRRLCDDFDPRANGNEFYFDRDPEV
FRTIIDLFYDGEIHMNKGVCPLCFKGELEFWKIDAAFLDDCCKSSCVEKEEELDEIARRV
QLILEDQGHAGESAATRVRKGLWMLMEKPYSSLLARLLAIVSFALVVISSVVLCLSTIPE
MQTVDAAGRHVEHPTLNVIETVCIVWFTLEYLLRLLAAPHKLRFAVSFMNVIDVLAVMPY
YIGMALTDLGEDANGLSNMQQAIQALRIMRIARIFKLARHSSGLQMLTYALKGSFRELNM
LLFYLAVGIFLFSALGYTVEQYHPETLFTSIPHSFWWAIITMTTVGYGDIYPKTNLGKLN
AAISFLCGILAIALPIHPIINNFVRYYNKQRVLDTAVKHQLDRMAMGDLLNFPDNMNAVG
ECGGGVGGGGGAGGGSVRGKLVSKVHSSTPLLKPSQHQRSVNRNVC
>XM_032959498.1_Petromyzon_marinus
MGLPHRELAVNVGGSRHVLRSELLARLPDSLLATLLVRPGAARRPAYDDFDPDSGEFFFD
RDPRAFDRILDAYHFGEVHMDRSACPMCFKQEMDFWGVGADCLDDCCRFRYSELQEELDE
IVQMVETELRDSGTAGAAQRGRCERARVGVWQLMEKPDSSRLARSLALTSFAFIVVSSVV
MCLGTIPELQPGPGADGAAGEEHPTIAAIETVCIGWFTVEFALRFFSAPDRVKFMSSPMN
VVDLLAVLPYFVVLALTEMGGSVMGLASMQQGVQALRIMRVARVFKLARHSSGLQTLTYA
LKSSFKELGLLLLYLGVGVYLFSALGYTVEQSHPETLFSSIPHSFWWAIITMTTVGYGDI
YPKTELGKINAAVSFLCGLAIALPIHPIINNFVKFYNKQRVLEMAAKHQLELLSVSEQLA
GEMIAAAAVGGGGGDAEEEDVGGGGEMRLGPDERCCCNGHQHESRVSGRSQLDHGHLVHS
NIVAAKP
>XM_032952935.1_Petromyzon_marinus
MVFGQIFQRPGSKCTGVDESVGSAAAAAAAAAAASIAVNVGGFKRRLEAGTLRRFPHTRL
GRLMSCDSEEAILELCDDYDVAEREFYFDRNPCVFPCIVNFYYTGRLHVADDLCAISFSQ
EMEYWGIHRLFLDSCCSLRFQERMHEREDDNDDDEDWDGHSDDSSDRSFIANLLYEAPAE
AAQGGRCARCRRELWLVLENPAHSLVAKLVAVCSLAAVLVSIATLCVHSVPEFRRHDAEG
KEMEDPNLELVEGACVAWFTVEFFLRLATAPDVKAFARNPLNVIDFASVMPFFVTLAVDR
LMESGAELQNVGRVVQILRLMRIFRILKLARHSTGLRSLGATLRHSYQEVGVLLLFLSVG
ISIFSVLVYSVEKDEEESSLQTIPMCWWWATISMTTVGYGDTYPITVLGKMLGTACIVCG
ILVVALPITIIFNKFSKYYQLHKALEAAVRQADEQSLSAEDLPGVNIRDYYARKMTSLLR
SVATSGVGGVDYDEDSDASGRWAGERGPRLRARSGGERRELS
>XM_032954796.1_Petromyzon_marinus
MLYLVPFSSTAALRQCKSAQTRNVGAAVMPPGQSSASPPELGELGELGDQEDEELLHATE
GGPQEGLVIHVNVGGLKRTLRHAVLLRFPQTRLALLASRRRHSWEAVLEMCDDYDAARDE
FYFDRSPGVFSYVLNFYRTGKLHVMAEVCAHSFSQEIAYWGIHEFFIDSCCSYRYHERME
DYAGRDSEEKSEESSEASSFEDMCLLQADAKRFEHQRCGQHRKRLWLLLENPGFSLSSKV
FAATSLATVVISIITMCINSTPEFQLFDANGKELEDPSLMAVECFCIAWFTSEFLVRFLV
TPNVRSFSQNPLNIIDLVSILPFYITLVVDSVLESGGELHNLGQVVQVLRLARIFRILKL
ARHSTGLRSLGTTLKHSYEEVGLLLLFLSVGISIFSVLTYAVEKDDEGSELRDIPTCWWW
ATISMTTVGYGDTVPVTVPGKLMATACIMCGIIVVALPITIIFNKFTKYYRIQKAMEMGV
GACDGSEDDGDVDAEELHSRNLRDFYAAKVRSLVRLLPADTPVGGCNGSVAKDDCGAAAA
AAATSAAAPPPRQQHGAVTRPTAP
>XM_032966287.1_Petromyzon_marinus
MAWCLGKGMTTSTRRKVLRRATTADAAMNETPCQARLQCVRAWSSLNNIPSASASLSSPH
CGPTLVTQGEPILHLNIGGTKFRIARCVLARHPKTRLGRLAKPELSSSERIDVCDDYAAA
TREYFFDRDPEVFRLVFTYYRTGVLWVSDELCPINYVEEIQYWGLQVRHTNHCCRIVFEE
RQSEMEDNLKVQQELEDEFVTEAKEEHFQDMCFGRQRLIVWHFMEDPFSSIFAKIMAVAS
SLFVLISIVGMSLNTVEEMHSKTPSRGEKTSLEILETICVGFFTLEYLLRLISTPDIRGF
LKAVSNGLDLIAILPFYIHLMFEELVAEGDHTYDGEVKAVDRVGKMGQLMRIMRLMRILR
ILKLARHSTGLRTFGFTLRKCYQQVGCLFLFIAMGIFTFSALVYSVEHDVQGTNFTSIPH
AWWWATVAISTVGYGDMYPESFLGQFFAFGCISFGIILNGLPISILFNKFSDYYAKLKMQ
EYRLKQRGKIDLKRRVRRKITHILNNADGVHGHGI
>XM_032970823.1_Petromyzon_marinus
MLKRRFSEFVLGRQEVVTGKSDLQAARESSIRHWSSAQELAYLWCDSDSDESRNSLESVR
AAHAGQPRRSSYYYVSDEDDCGGGGHNDADDGGGGGGSHHRRHRERGTDSEDDDGGHGHH
HGHRHHELQDAGRGDGSIDETRGGGGGRSTHDGGALPRSRTTDVSARPAPGACRGPGERL
LRINVGGQRFRIPRHAVTKYPRTRLGRLAGHTEQERRLDLCDDFSPSRREYFFDRDPLAF
AHVFNWYSAGTLWVRDSLCPRNFIEELEYWGVRPRHAKLCCRILFEERQDEISDFLKVQR
ELEGELESETSDDGFDGMRLGEVRRGLWTLTEKPLSSFASKLVSVTSTLFVLLSIAAMTM
NTMSDGLFGSGAGGGVGAAAAWGNCPTPLDHVETVCIAFFTAEYLLRLLCTPNLRRFMRS
VLNAVDVIAIIPFYIQVLLEQVVSDRFDVEVRTVEKVGKLGQVLRIMRLMRIFRILKLAR
HSTGMRAFGFTLRQCYHQVGCLFLFIAIGIFIFSALVHSAEHDSPGTNFTSIPGSWWWAA
VSISQVGYGDIYPETVLGQALAFCCISFGIILNSLPISILYNKFSGYYNKLKEHECTSRP
RQRGRLDISSRAYRKLSRVLSI
>XM_032980183.1_Petromyzon_marinus
MGDAEPTPSPTAGVATATSIASIGSSGSAGSGGAASTAPLHVNVGGLRERVARGSARRFP
HSRLGKLARCESHEQALRLCDDYCDAADEFYFDRNPAAFRGVLNLYRTGRLHLIEELCVF
SFSQELEYWGVQDYYMGSCCSYKYHERKENCGDSGEFDEDDDDEEGFTHDDDDDGGSGDS
DDGGSGGARGERAPPKGSPEEEMASVERDMEEFTRKCCGQRRRLLWLTLENPDFSAFARV
IAAVSVLAVLTSVAAMCVNSMPEFQAAARRRGAAGATAAEELEEERGVLAQVERMCIAWF
TAELVLRLAAAPRLGRFVREPLNVIDAVSVLPYYATEAVRALLSSGVRMRDVGRVTQSLR
LLRVFRILKLARHSAGLRSLGETLAHSHSDIGVLLLFLATGILIFASLAYYLERDDGENM
GTIPLCYWWATISMTTVGYGDAVPTTPAGKAVSVCCVLCGILIMSMPVTIIFNKFIKYYR
RQKAREVTLRRRLARNALPRELFESHRDDDDDDDLDRDRDLGDGRTGKARRVVVGLVSAS
ALGVGLGVGADPGLCVGPRESFASGSRGRRGRRRPCRAWAALAERLLPSSSGTGGGGRRQ
SGGTPGGTPASPAHGRGDLELRPLEAAVGLAQVRDIGPGRKVYQPVE
>XM_032971083.1_Petromyzon_marinus
MPILTNSNEPDLSDVGSFTAVPAIIRQLGPVEEPPAKALHYRMGRQLRTGEAPLRQQSGP
PRQVIINVGGLRFSMPWTTLDEGCPSERLGRLRSCNSHDDLMALCDDYDVACNEFFFDRH
PAAFGAIAACLRAGKLRVSRGTCALAFREELAYWGVDEARLEWCCRRRLYQKQEEEAEAV
KQLEEMETEEGQQGADKCDEMDDSGGGGVPARTRAARRLSWLMSRLRDMVEDPSSGLPGK
IFAFLSVVFVAITAVSLCISTMPDLRAEEDKGECSQKCHDIFVVETVCVGWFSFEFLLRL
IQSRSKWRFLRDPLNIIDVAAILPYYVTLVVDSVSDGRPPSMGSTNIYLEKVGLVLRVLR
ALRILYVMRLARHSLGLQTLGLTIRRCTRELGLLLLFLCVAMALFAPMVYLAENELVMGS
GGGGGGASRASEAPPSEDSGIGGGGGGGGSRAHEFTSIPACYWWAIISMTTVGYGDMVPR
SVAGQVVALSSILSGILLMAFPVTSIFHTFSRSYVELKEGQLRNLHLKHRVALLKAQATS
PSLDSSQYSEPLGQRGGLIPSG
>XM_032960723.1_Petromyzon_marinus
MPLLSGVSESRPRTSIGSLPPSPLDFPLSPCASHADSSPAKGLYYRLLAPRRRADLLVNV
GGLRYAFAWTDLERFPLTRLGRLRACSNREDILALCDDYDVSLNEFFFDRNPGAFRAIMT
FLRAGKLRILGGVCVLSFREELSYWGVEENNLELCCLSRILQKDGEMQQQQQYDDQDGIG
GDADEAAAAAAAGAEMNGDGVRDVGDDDVFGADDAEGMKLGRPTRCVRAMGHLRDMVENP
SSGPAGKAFACISVAFVTITAVSLCVGTMPELREEKGECSQKCRDIFVVESVCVAWFSLE
FALRFVQARSKCRFMRTPLNVIDMIAILPYYVTLLVDSLSDPKDKAAGGSSYLEKVGLVL
RVLRALRILYVMRLARHSLGLQSLGLTVRRCTREFGLLVLFLCVAMALFAPLEHLVESEM
GNRESFSSVPATYWWAIISMTTVGYGDVVPHSVPGQVVALSSILSGILLMAFPVTSIFHT
FSRSYVELKEQQQQATRRGGRRFHVKARGSDSS
>XM_032959392.1_Petromyzon_marinus
MVHGHAAPAPRDDETARSRQHRRLLSVPTPPAQTSADNDDDDGYPAAAAAASAAAAASTP
TTSIDGSNDDDDSSHLLITVNVGGFRQRLSQGTLLRFPETRLGRILSCRSESAILQLCDD
YVRDSREFYFDRHPGLFRHVLDFYRTGRLRALQQELCVFSLSQEIEYWGLPDLLQVASSS
YCCSHHYLERLECLAAGAQAGRSGRRCLRKNNDDDDDDEEEDDDDDDDEDDEDDDGSDNS
GDGGEDGDARDDGGGGEDDEATDANYRCCAGRRRRMWAMLENPGHSLLAKVYTGVSIAVL
LVSIISMCVHSMGDERGGGGDGAVDDPALAVVEDPVLAVVEDVCVAWFTLELAARMIAAP
DLKKFFSRPLNSIDLVSVTPFYATLLLSGVELGNVGRVVQILRLMRVLRILKLARHSTGL
RSLGQTLTHSYHEVGMLLLFLSVGISIFSVLIYSAERDEEEGGLASIPLCWWWATISMTT
VGYGDTYPVTAAGKAIATACIICGILVVSLPITIIFNKFAMYYRRQSKQLRRAAAKYAAI
AKRAEKEDCPSIRSRSPSIDATPRKAASAQGESLLANEKNSM
>XM_032952695.1_Petromyzon_marinus
MPAPSSYARSVGRFSGGGGRGVRRRGSHSPDPVGDSNPDGPRGLCVNVGGSKHFVPRELL
EAHPDSRLGRLAARSSSHSGVTFGDPLDRSAVTAAGGPEAVAPEGPADGAVLGSAAFVDL
CDDADPSSREFFFDRSAETFGYVLAFYRTGRLHVHEGLCAAAFLQEMEYWGISEPSLARC
CRDRFGRKRDTILSTAAAQQQQQQQQFPTEEFGSKQQAQEDEERQLLLTEGARCGPLRVR
VLELLESPESSRTARAVSLLSVSFVLLSVVNMCLMTAYEGAAAQEAFAALESACTAWFTV
EFSCRAACAPRKLRFLARFSNVVDLLAIAPYYITALIERVQQQQQQHNSGAAAAAADASG
GGGGGGGDLGNAGRALQTVRLLRALRLLKLGRHSTGLRALGTTLARCYEEVGMLMLFLSV
GISIFAALEHALEGSEPNSLYPSVPAAWWWAIASMTTVGYGDIRPDTAAGKAVAFLCILF
GILVLALPIATINDKFSEYYVTLRARDSSARQGKTLRRLARSLSQERLAAAAAAATVAGA
GGDGGRNLRDAYARRVVRLLRGSGGGGGGGAAGAQDT
>XM_032980170.1_Petromyzon_marinus
MRAPPPPPPPPPPPPPPPASPPSQGSDELVSINVGGARHSLPCAVLASYPRSRLGRLAQL
WRWRRRRGGGGGGGGGRRDAGPGGGGGGGGGHPHPLQLCDDVGAASEFFFDRSAEAFECV
LHFYRTGRLHLRESLCAVSFGQELEYWGLEDALLASCCQDRYARRNAAAAAAADDRGGSS
AEDGERRDADRDSDSDGEGGGGGGGGLERGRCRRLRRTIRATLERPGSSRASRAVAAVSV
TFVVLSIANMALVSAPEYAPAAGDDEATALGVLEGVCMAWFTGELALRFACARRKRRFAA
RFVNIVDLVAIAPFYVTLAVEQLAGASTELENVGRVVQVLKLSRSLRMLKLGRHSTGLKA
LGFTIKQCHEEVGLLLLFFSVGVSIFSVLEYALESSSPGTGFTSVPSAWWWATTSMTTVG
YGDVRPDTTAGKLAAFACILSGLLVLALPIAIINDKFASYYRALRLRDAAERHGRALRGL
ARAQEDARADRGGDAEGDAGPRANLRDVYARRVLGALRGPGDRDSVERL
>XM_032947804.1_Petromyzon_marinus
MTKGKSVRGHLGAGAGLHLLSRGLLQAAVVSSLSPAELLALSGVSTDHRDLIINVGGARY
SLGRDALRDFPLGRVRRLRDCVSEAEVLELCDDWDRDSNEYFFDRHADSFRAAVGYARHG
RRLRLLPHMCELSFRGELAYWGLDSHACLEPCCVKRLDERMAECAFGAAAADAERQEAAE
AAAAAARSPTPPWLERMRRTFEEPGSSVPAHILAAVSVLFVLVSVGLLCASTLPEWKASE
RAGSADDNSRIIEAVCMGWFTAECIVRFLIARDRLRFFRQPLNAIDVLAISPYYVAVALA
SAGADTPQLQRAGVTLRVLRMLRIFWLLKLARHSVGLQTLGLTLRRCYREMGMLLMFVAV
AMAIFAALAQLLEAGLDVDGHASDFASIPASCWWVIISMTTVGYGDMFPMTVPGRVLGGA
CVVSGIVLLALPITFIYHSFVQCYGELRLRATRSGRIPPSPLFMDTDG
>XM032970269.1_Petromyzon_marinus
MEVSKSAGASPAKNFKLWNLNRKGTSSRSSPKSPGAPPDPAEIARSKAAARRVRLNVGGL
VHEVLWRTLERLPRTRLGRLHATNTHGALSELCDDYSIADNEYFFDRHPGAFASVLNFYR
TGRLHMSEEMCALSFGQELDYWGVDEIYLETCCQARYHQKKEQMSEELRREAESAREREG
DEFEGTCCADKRRKLWELLENPNSSLAAKGMAIVSILFIVLSTIALSLNTLPDLQHKDEF
SHIIDNPKLAQVEAVCIAWFTMEYLLRFMSAPNKWKFFKGALNVIDLMAILPYYITIFLT
ESSRGVSQFQNVRRVVQIFRIMRILRILKLARHSTGLQSLGFTLRRSYNELGLLILFLAM
GIMIFSSLVFFAEKDEPDTKFHSIPASFWWATITMTTVGYGDIYPMTLLGKIIGGLCCIA
GVLVIALPIPIIVNNFSEFYKEQKRQEKAVKRREALERAKRNGSIVSMNTKEAFVRNAEL
ETVVIVEKDTKNLGCKERVSVDELNHFSPSRWKTSKGLASDVVSSKAEASRSPHHLDVQK
LVSLYKEMSSKDSPDHEAQTLEDKPQEMQPLVGRSRNKPLLLDPGRLEAFNASPPTTGEV
NEGFGPDRVDVPNIAANFDGVRVRRDEGNSDGHGLSGGDNEEAKSKEANGDKWGSAEKFS
ADRLVVDADVAKPQATEFTKREGRRGAALRPASYPQGQVAQEVFSCDGRPQRSSWAECQD
FGKVNFAEHGLPSVKLSRQDSDGVSGLRAAERVTDGAGFSGKPTDASPSGEIKSSCVEFQ
DGDFQQNGCQDLQEATDISATSRFA
>GHVE01059032.1_Petromyzon_marinus
MTSGLNRQASSSTQSLPPEPLDIAQSKGNSRRVRLNVGGLTHEVLWRTLERLPRTRLGRL
RDTNAHDTVMELCDDYSLADNEYFFDRHPGAFSSILNFYRTGKLHMMEEMCALSFSQELD
YWGIDEIYLESCCQARYHQKKEQMNEELRREAESAREREAEEFDATCCAEKRKKLWDLLE
KPNSSVAAKMLAIISILFIVLSTIALSLNTLPELQHKDEYGHFTDNPSLAHVEAVCIAWF
TTEYMLRFLSSPNKWKFFKGALNVIDLLAILPYYITIFLTESNKSVLQFQNVRRVVQIFR
IMRILRILKLARHSTGLQSLGFTLRRSYNELGLLILFLAMGIMIFSSLVFFAEKDEQDTK
FKSIPASFWWATITMTTVGYGDIYPQTLLGKIVGGLCCIAGVLVIALPIPIIVNNFSEFY
KEQKRQEKAVKRREALERAKRNGSIVSMNSKEACARGLELSDMSQHHGSSIEVHKEKEAD
ALQQQQCSPGRWKWGRRSVTSLVETGSVKSLELKTSESPSPREKRATAATDNVEAAAAAS
TGFAGTTSNPVPGDSQRLSVERLEEMFDEMAKSRPPVDPMTLSASSGEWPPMAAEGRTGP
LPTVSSDLHFQGLTGSTGSEQHPEMRSFSSVDSFTSCTSEFLDSDRPLSFMSGLSEVAGD
PRPKPLPIISECGKGVTPWTKPPAGVRSSWHVGDAHTPLQRQQHHRAPFGSAQRETCGSI
RSRPVYPAATATAKPWSNKGWSSLAELSTQPLALGAVGKGLSGSSLSATQPGVNTAEAAA
KRPNSGMLPTRENEDNSAGGTGDGAARPSSSRFCDDGGAVPETRAASQGEANHVEAVLPP
ATARRFDGHIAEPGYGQNHVRATSAPLDHKVLLAPEGDGTEDAEALSTVCETSM
>GHVE01024615.1
METRGSTTSLGGSPPKQPLPEGLDGSHPDTVNAPTGGGGGGGGGGEDATRSPAEEAREPL
SRRVRLNVGGVCHEVLWRTLERLPRTRLGKLRDSSAEGEAASLCDDHSPGENEYFFDRHP
GAFTSILNFYRTGKLHMMEEMCALSFSQELDYWGVDEIYLESCCQARYHQKKEQMNEELR
READTAREMDAEVFDGACCAEKRKKLWDLLEKPNSSVAAKVLAIISILFIVLSTIALSLN
TLPDLQETDEYGNVMDNPSLAHVEAVCIAWFTTEYMLRFLSSPNKWKFFKGALNVIDLLA
ILPYYITIFLTESNHSVLQFQNVRRVVQIFRIMRILRILKLARHSTGLQSLGFTLRRSYN
ELGLLILFLAMGIMIFSSLVFFAEKDEDDTKFRSIPASFWWATITMTTVGYGDIYPQTLL
GKIVGGLCCIAGVLVIALPIPIIVNNFSEFYKEQKRQEKAVKRREALERAKRNGSIVSMN
SRDVFPQGGDLSDVLVDRGAHSPGKWRWRKRTVSETSSARSFDGAERLDSLAEENRSNNA
AAAAPLNLDAQKLNDDYNEMVGGPAAARGGGGGGGATNETFEDAFADKLMGLERPRKPTE
QQQQTTTTTLLLGPPPPLPLPPHGGAGPAVFPPRGGGGGMLREPPAVDTKKSFSSLDSFA
SCSADFLGKTPGSTTTSTPCRRRGHQAYGSQGNIHAHPRLLAEPPRAPHFSMPKFDVQPS
SDGSQTTGVFPAYSDMFGGGGYGDGGVGAGAGGVAGVGAGTSKLTSASHGSLLWGSHPAV
NELNGNVSSVRLVVKSGSGVLSESATAGGGGGGGPIAAPAPAAPSRAHVGEQRKPAPLLY
NIKGSPSAPENGKKSALSWEDDMGGAADLARALLQAELLAPVGRNPGGDGDAGAATAGGG
VASGAGGVVVVGGCGDFGGCAGGGGGGDGAPTLGNHVRGGFYDGGRNHVESSPLLGSRRG
DGAGGDGRHFIKLHGHCHAYSKLSNDDDATTASGRRGSGGRGAATTPTAPARRGRPRRAP
HRPSLTRRACEESFAAGGYPGGYPATTAVGGRGGGVGGGGRCGLVRGAGEGWGEVGPMRS
GTPGW
>GHVE01000377.1_Petromyzon_marinus
MNRRTSRSTCSLPPDPPRVPQDLGNNNNKNSDGIGSHHQQQPYPAHSRRVRINVGGITHE
ALWRTLERLPRTRLGRLQACVVGSEEAIMELCDDYSRADNEFFFDRHPGAFTSILNFYRT
GRLHMMEEMCALSFSQELDYWGVDEIYLESCCQARYHQKKEQMNEELRREAESAREREGE
QFDATYCAEKRKKLWDLLEKPNSSLAAKVLAIISILFIILSTVALSLNTLPELQHIDEYK
QATDNPNLAHVEAVCIAWFTTEYLLRFASSPNKWKFFKGPLNVIDLLAILPYYITIFLTE
SNKSVLQFQNVRRVVQIFRIMRILRHPQAGPPLHGPPIAGFTLKRSYNELGLLILFLAMG
IMIFSSLVFFAEKDEDGTKFRSIPASFWWATITMTTVGYGDIYPKTLLGKIVGGLCCIAG
VLVIALPIPIIVNNFSEFYKEQKRQEKAVKRREALDRAKRNGSIVSMNIRDAFARSLEAT
TASNALAAAAVEEDGDSGKLLPDTERISPARESERVNHIPLQGFAPSSSSSSARDGGHAA
EENAQGRSVVEVGGGASSGSAVAITAAFNNATCTTTNTTTAGSSNVEAPEHLNARRLEKM
YSDLVSTATTPRVALMPLPMEPWSEQGVGFNSRPRGLAPPSRRDPRVSDMRSLSSVDSFV
SCVTDFADSNGGGHGGGATSTFRVGSEGDLLLLDLAGLKGQAGTQGVRVAVGQNMLGKGV
NEVASKGNALLFQDSSSALSPFLSSATSSSSSSTSSTSSCSSTSSLVQTKEHHHQQQQTA
SVSWVTDSESEGTMERGHQHHRQHHYRHPLHNQQQQQQQELRQRPKLTSQASVGWSAMDT
SMIEHEHSHQHQQHHHHEPNNPHHQHQPHHRQQPRLSRQPSSEAAGRSPCEVAKCLGSVQ
NCARTGFLCAHIRAPLADGEDLSDETRM
>XM_006011087.1_Latimeria_chalumnae
MWNAPRMRDLESEGSESSEETEIVVNVGGVRQVLYREILNRFPDTRLAELANCSSSGYDV
IFSLCDDYDPVKGEFYFDRDPDAFKCIIDVYYFGEVHMKKGICPICFKNEMEFWKVDPGF
LDECCQCLLSEKKDELEEIARRVQLILDDLGGGDSSESRWKRCQKFLWKLMEKPESSYSA
RVMAILSFLFILISSVVMCVGTIPELQVQDSEGNNVEHPTLDNIETACIGWFTLEYILRF
VSSPNKLYFAFSFMNIIDVLAVLPFYVSLILTHVGARMMELTNVQQAIQALRIMRIARIF
KLARHSSGLQTLTYALKRSFKELGLLLMYLAVGIFVFSALGYTMEQSHPETLFKSIPQSF
WWAIITMTTVGYGDIYPKTTLGKLNAAISFLCGVIAIALPIHPIINNFVRYYNKQKVLET
AAKHELELMELYSTGGKGETGSTNGLDILRSRKESSDVLVWSRNLKISHSDTFIPLLSEE
KNHRTRLQSCK
>XM_006010931.1_Latimeria_chalumnae
MYQEMSVLPGSADRSFSPFSFKAPENLPEIQTKKGIYYKKVKLLNPGDDLYCVTHLEDRT
RYVIINVGGIKYKIPWTSLDDFPLTRLGKLRSCNNYDEIMNICDDYDVSCNEFFFDRNPC
AFRTIMTFLIAGKLRLLREMCALSFQEELLYWGIEEENLEWCCLRRLQQMEEELAEARRD
EEEVYVAKEEPQSAFQDNSRMGQCMRNLRDMVENPQSGIPGKIFAFLSVSFVIITAVSLC
ISTMPDLREEEERGECSQKCYNIFVLETICVAWFSFEFLLRFIQAQSKCVFLRTPLNLID
VMAILPYYITLIVDSFSVENRKPGGAGNNYLEKLGLVLRVLRALRIMYVMRLARHSLGLQ
TLGLTVRRCTREFGLLLLFLCVAMALFAPLVYLAESELGAEQEFISVPSCYWWAVISMTT
VGYGDMVPRSIPGQVVALSSILSGILLMAFPVTSIFHTFSRSYVELKEQQQRAMRQNTQL
AEHLNAQSSDSSQETDSSFPVAGIDPAILRKPGIIKQKHVD
>XM_006002364.1_Latimeria_chalumnae
MTLLAGESSDYDYSALSCASDTSFTHTAFPESETLKGVYYQRAHLIHPEEDLYEYVHPED
RKHHVIINVGGIKYFLPWTTLEDFPLTRLGQLKFCNNFEDIMSICDDYDVTCNEFFFDRS
PRAFRTILTFLQVGKLRLLREMCALSFQEELVYWGIEDNSFEWCCRRKYLQKIEEFTDMN
EREEEVIDNEKPHDLEETKFAWCMKNLHDMVEKPQSGLPGKIFACLSVLFVTISAVNLSI
STMPNLREEEENGECSQMCYNIFIVETVCVAWFSLEFLLRFIQAPSKFAFLRTPLNLIDI
IAILPYYITLLVDTTSTGDKKPRSTNSYLDKVGLVLRILRALRILYVMRLARHSLGLQTL
GLTARRCTREFGLLLLFLCVAIALFSPLLYLIENEMSGSQEFTSIPACYWWAVITMTTVG
YGDMVPRSIPGQVVALSSILSGILLMAFPVTSIFHTFSRSYIELKQEQQRIMHGRTQFLI
KTKSQLSNISQESDILFSTSSSDAKDTD
>XM_006000136.1_Latimeria_chalumnae
MPIISGASDQDYSNLSYSSLSSLNHIFTITPETQTVKGAYYSRAKRIYHPEQFYAVDPKR
EIIINVGGIKYLMNWDTLDDFPLTRLWRLKICCTYDEIVQICDDYDEDANEFFFDRNPCA
FRMIVTFLAAGKLRLLREMCALSFQEELIYWGIEEAYLERCCKRKLYHKLEVQADIKREE
EIQRNKEIEQLEDNARIGNYMTKLRDMVENPHSGLPGKVFACLSVIFVAITVVSLCISTM
PDLRTEENKGECSQKCYNIFIIETTCVAWFSFEFVLRFIQAKSKWRFFKGPLNIIDAMAI
LPYYVSLVVDDEQLSDEKPGGNTYLEKFSLVLRILRALRILYVMRLARHSLGLQTLGLTV
QRSIREFGLLMLFLCVSVTLFSPLVYLAEKEISKDQQFSSVPASYWWAIISMTTVGYGDM
VPRSLPGQVVALSSILSGILIMSFPATSIFHTFSRSYVELKQQQERLQTRLKMLQNSIKS
TENELFNDTESLVSEELESAYEYGDIEKKII
>XM_006008283.1_Latimeria_chalumnae
MNFRRSTLILNVGGTRYFFPKDVIKDFPLRRVSRLHSCVSEKEVLEVCDDYDRERNEYFF
DRHSEAFGFIMLYVKYGKLRFVPQMCELSFYNEMIYWGLEGSHLEFCCQRRLDDRMSDTY
TYYSEETKSEEGIKREEDPQPQGGKKWLERMRKTFEEPTSSVAAQILATVSVVFVIVSMV
VLCASTLPDWETAQNNSVEEHRYTDNLMEPSGIIEAICIGWFTAECIVRFIVSKNKCDFV
RKPLNIIDLLAITPYYISVLMTFFTGENSQLQRAGVTLRVLRMMRIFWVIKLARHFIGLQ
TLGLTLKRCYKEMVMLLVFICVAMAIFGALSQLLEHGLDLESKNEDYASIPAACWWVIIS
MTTVGYGDMYPISLPGRVLGGLCVVSGIVLLALPITFIYHSFVQCYHELKFRSARYSRSI
STEFLS
>XM_006006839.1_Latimeria_chalumnae
MVNETCRYWDPDFEDRGIKINVGGLKRRLSSSTLSKFPDTRLGRLLSCDSEESILQICDD
YDVIEKEFYFDRNPGLFSYVLHFYQTGKLHIMEDLCVFSFSQEIEYWGINEFFLDSCCSY
RYHERKLESRHRNWDEESEVSSIDTSVDEISDFNHDVQHFNRLYCGNVRKRLWLTMENPG
YSIPSKLFSFVSISAVLISIATMCINSMPEYQVFDENGTIIVDPTLQTLEYVCISWFSFE
VFSRLFLAPNHKKFFAHPLNLIDILSIMPFYFTLFLDLVLGSDSELEDLGKVVQVLRLMR
IFRVLKLARHSTGLRSLGATLKHSYREVGILLLYLAVGVSVFSGMAYTAENEEESGFDTL
PACWWWGTVSMTTVGYGDVVPVTIAGKLAASGCILGGILVVALPITIIFNKFSHFYRRQK
ALEAAVRNSDKRITNTFTEDRQSESLEMGEVEEEPSEEIQNWETIDIEQKKENLPAH
>XM_006001025.1_Latimeria_chalumnae
MTGQSLKDLTEANFEYSEISINVGGFKKKLKSNTLSRFPETRLGRLLSCQSKESILELCD
DYDDTENEFYFDRNPKLFPYVLNFYNTGKLHVMEELCVFSFCQEIEYWGINELFIDSCCS
YIYHGRKLEPNQEDWDWEDKSEQGSTTSSFDEILAFYHDASKFDNQTFGDFRRKVWLMLD
NPGYSVFSRIFSTLSILVVLGSIATMCMNSMADFQTVYSTGKLGEDPRFEIVEHFGIAWF
TLELVTRFAVAPELLTFFMHPLNLIDLMSILPFYLTLIVNLVVESSPALANLGRVVQVLR
LMRIFRILKLARHSTGLRSLGATLKHSYREVGLLLLYLSVGVSFFSVMAYTIEKEENDGL
ATIPACWWWATVSMTTVGYGDVVPGTIAGKLTASACILAGILVVVLPITLIFNKFSHFYK
RQKNLESAMRSCDFSDEIKEVPSINLRNYYAHKVKSLMASLSNLSRSSQSEQSLNDSLQ
>XM_005997525.1_Latimeria_chalumnae
MVYNQIFRTSGPDEDLVNLNVGGFKQRVDQSTLLRFPHTRLGKLLTCHSEESILELCDDY
NVADKEYYFDRNPSLFRYVLNFYYTGKLHVMEEQCVFSFCQEIEYWGINKLFIDSCCSNR
FQERKEDVSEKDWDQKSDGSTDTSFEDLSAFDKELEKFDGAWCSNIRRTIWVTMENPAHS
LFGKIFAVCSLSVVLISIVAMCIHSMPEFQHVDTSDRELEDPILSAVEIVCIAWFTIEFV
VRFAVAPCRRKFSKNPLNVIDFVSVLPFYATLAIDTKNEESEDLENVGKVVQILRLMRIF
RILKLARHSVGLRSLGATLRHSYEEVGLLLLFLAVGISIFSVLTYAVEKDEDDSELDTIP
ICWWWATISMTTVGYGDTHPVTLLGKLIGSICIICGILVVALPITIIFNKFSKYYQRQKD
LDVDQCNDGHKDECEELPYFNIRDTYARKVHSFITSLSSVGSIVSDHDSTNAPSIQDIET
VCNTTSLENGTTK
>XM_005992809.1_Latimeria_chalumnae
MVYGQFYQKYKETEGTIKINVGGLKNTVAENVILKFPSTRLGKLLICDSVEAILELCDDY
DADEEEYYFDRNPSLFAYVLNFYYTGKLHVMEELCAFYFSEEIEYWGISDLCVHSCCSYK
YHECRANAVERDTDSLSDTFSIVALESIPTIHKDMEKFSSMWLGKHRKRLWLFLENPGYS
FTSQVFAITSILVVLTSIVAMCFHSMPKYQLKEPQDPGLLTVETICIAFFTIEYLLRLVT
APSLRNFFINSLNAIDLISVLPFYSTLIVERIDENNFSLQNISRVVQVLRLMRMFRILKL
ARHSNGLKSLGATIRHSYDEVSLLIVFLAVGIAIFGSLIYSSEKEEEESGIVSIPVGWWW
AAISMTTVGYGDTCPVTVTGKVIGCFCILFGLLMMALPVTVIFNRFTKYYRREKAINVAL
HNQEFKKLAAGLPYVNIRDIYVKKMRSTCIANTLSQAATVYSEKDSADSLKDSCDTNPLS
PNDLNVNKFNF
>XM_00600955.1_Latimeria_chalumnae
MKSPSCSSWPAEEHIETVSVLSLESSVFCSEENLNENPLEFLIINVGGSRFVLSQQMLLS
YPETRLGKLAISERDTVLQLCDDVNFVDNEYFFDRSSQAFKYIVNYYKTGKLHVMDQLCA
ISFLQEIEYWGIDEVKIGSCCREKYYRRKEMSDSLDIRRDTDAPDNEEEDFSGVACEHFR
KKLWDILEKPDSSVAAKTFGTLSVVFVLISIANMSLISLEFNNLEPPFFNALEYICIAWF
TGEFMLRFVCVKNKCKFLRSVVNIIDIIAILPFYITLLVENLYGGSRELENVGRVVQILR
LMRSLRMLKLGRHSTGLKSLGMTIAQCYEEVGLLLLFLSVGISIFSTIEYAVEHNIPDTA
FTSVPCAWWWATTSMTTVGYGDIRPDTTIGKIVAFLCILSGILVLALPIAIINDRFSACY
FTLKMKEAALRHREALKKLTKNTAADSAININLRDIYARSVMEMLRLRSRERTSTRSRSS
GGDDMWW
>XM_006003548.1_Latimeria_chalumnae
MLNINVGGKSYQIAYKVAAQHPKTRIGRLATYTDHRRKQDLCDDYNVQNSEYFFDRDPDI
FHHIFNFYKTGVLCIKDEFCPKNFVEEINYWGVRMKNAQRCCRISFEERQDELNEQLKIQ
RELQAEIEMEENEELFKDMKCGRLRRIIWNLMEKPFSSVTAKMMAVASSLFVLVSVVAMT
LNTVEEMQYKNPSGQLSGKSYLEHVETFCIAFFTMEYLLRLFSTPDVKQFTRSVLNAVDL
IAILPLYLQLLLESFVDEDYGKHEHELETVGRVGKVGQVLRIMRLMRIFRILKLARHSTG
LRAFGFTLRQCYRQVGCLFLFIAMGIFTFSAMVYSVEHDVPGTNFTSIPHSWWWAAVSIS
TVGYGDMYPETHLGRLFAFICISFGIILNGMPISILYNKFSDYYTTLKANEYTSVRKKRG
KFNLSGRAARKVSAYYAGQHQHLPGERCH
>XM_005989858.1_Latimeria_chalumnae
MKNLEKRRSSLFANLKLGDSGSFSQSTEEDEHAVPFALESSVKQWNSMQNMREAIQPGEG
DSEEVRAVRTSAKEEGFIRVNVGGTVFLISCSAAMRYPKTRVGKLALYSDPLKKLELCDD
FSVQTNEFFFDRDPIVFHYIFHFYKSSVLWIMDELCPRNFLEEIEYWGIPMKFSIRCCRM
LLEEKQDEVKEDLKVQRDLQAELEPLETEEHFEGKCLGEYRKRIWNLVENPYSSIPAKII
AILASLFVLISIVVMALSTVEELQSKNSNGKPYMELVEVVCVAFFTAEYLLRLMSTADIT
KFLRSVINTVDLIAILPFYIQFAFEFSVEKGGDHYQEDIEKMENVGKVGKILKIIRLMRI
LRILKLARHSTGLKAFGFTLRQCYQQVCCLCLFITMGIFTFSALMHSVEHDVPGTNFTSI
PDAWWWAAVSISTVGYGDTVPETLLGRFVAFGCISFGIILNGMPISILYNKFSDYYSKLK
AHETTTNPKMRSEIQLRERALKKMSPCWSGEGAGDRD
>XM_005992034.1_Latimeria_chalumnae
MPAGMNRTGSRSTTSLPPDPMEIIRSKACSRRVKLNVGGLAHEVLWRTLDRLPRTRLGKL
RDCNTHESLMEICDDYSLEENEYFFDRHPGAFTSILNFYRTGKLHMMEEMCALSFSQELD
YWGIDEIYLESCCQARYHQKKEQMNEELKREAETLREREGEEFDNTCCADKRRKLWDLLE
KPNSSVAAKILAIISILFIVLSTIALSLNTLPELQAVDEFGHVTDNPQLAHVEAVCIAWF
TMEYLLRFLSSPNKWKFFKGPLNVIDLLAILPYYVTIFLTESNKSVLQFQNVRRVVQIFR
IMRILRILKLARHSTGLQSLGFTLRRSYNELGLLILFLAMGIMIFSSLVFFAEKDEEDTK
FKSIPASFWWATITMTTVGYGDIYPKTLLGKIVGGLCCIAGVLVIALPIPIIVNNFSEFY
KEQKRQEKAIKRREALERAKRNGSIVSMNMKDAFAHSIELMDIVVEKNEENMSKKEKVQD
NHLSPSKWKWAKRTLSETSSNKSSETKEQGSPEKAVSGPSPQHLNVQNLEDMYNNMAKTQ
SQPNLNSREVGQESKIGKQKVELEMEAMSGPTDPLLTTHIEGVIDMRSMSSIDSFISCAA
EFPDIGKFSHSPIVTLSCKVSANPGLETTHEHEAMLSPHTAQTKQKTQHTNEDSFTEIHP
NNEGLTPSAFFIESPKSSMRSNNPLKSRPLKVNFIEEETSTFKTAPSIAGTVADSLKTIS
ITPLVESSLLSDRSLLSPEMSVYSTASGRTNPLSLDSARPAAFTFHDANINKFIDADTDD
EDQLLDGMDSNPSIAFQGNTSVNYDILNRHLKQKDIIYRKEENHLEASIVPTSPKRFLGQ
NCIYSIEGVTGPVKGNQEAIRMENHISPEIRMSPGEGEQGHSNTYDSSI
>XM_005992848.1_Latimeria_chalumnae
MAEKVPSGMSRKTSRSTTSLPPEPMEIIRSKACSRRVKINVGGLNHEVLWRTLDRLPRTR
LGKLRDCNTHETLMEVCDDYSLIENEYFFDRHPGAFTSILNFYRTGKLHMMEEMCALSFG
QELDYWGIDEIYLESCCQARYHQKKEQMNEELRREAETLREREGEEFDNTCCPDKRKKLW
DLLEKPNSSVAAKILAIISILFIVLSTIALSLNTLPELQEMDEFGQSNDNPQLAHVEAVC
IAWFTMEYLLRFLSSPNKWKFFKGPLNIIDLLAILPYYVTIFLTESNKSVLQFQNVRRVV
QIFRIMRILRILKLARHSTGLQSLGFTLRRSYNELGLLILFLAMGIMIFSSLVFFAEKDE
DATKFTSIPASFWWATITMTTVGYGDIYPKTLLGKIVGGLCCIAGVLVIALPIPIIVNNF
SEFYKEQKRQEKAVKRREALERAKRNGSIVSMNLKDAFARSMELMDIVVEKSGEGVNKKD
NHPSPSKWKWSKRTMSETSSNKSFENKYQEVSQQSSHEQLNNTNASPQHLNAQKLEEMYN
EMTKTQSQSSISNECQDQEIKSTVQNEKEDREAVPCPTDPLLTAPANCVTDMKSTSSIDS
FASCATDFTETEKSPFPSNINNELQTEFLANSSPLQDYQTMKNFQPSATLKDSKISISKD
MIYEFNPIQVSMNSTASNSPEPKQGCLYFDSVVESPKSSLKSNNPLKSRPLKVNFMENRS
SAPQTPPSTARPLPVTMTDLSLSTPQHISTILMEENSPQGERPLIGVEISTLRQASSKKS
PQFSKQRFFAFHPKGKKGYIEADSGDDEDILATKIMGNNSQLEVRQNCYGDNLSKDGNHL
AERITVGPLSPKIHDHNCTENIYHAVGEAKMDSIEEGHKMENHVFTSEIHSKTGERGYSP
TCETNM
>XM_033041432.1_Amblyraja_radiata
MPTGMNRGGSRSTTSLPPDPVEIIRSKACSRRVKLNVGGLAHEVLWRTLDRLPRTRLGKL
RDCNTHESLMESCDDYNLEENEYFFDRHPGAFTSILNFYRTGKLHMMEEMCALSFSQELD
YWGIDEIYLESCCQARYHQKKEQMNEELKREAETMRDREGEEFDNTFCAIKRKKLWDLLE
KPGSSVAAKILAIISILFIVLSTIALSLNTLPELQDEDEFGQVTDNPQLAHVEAVCIAWF
TMEYLLRFLSSPNKWKFFKGPLNVIDLLAILPYYVTIFLTESNKSVLQFQNVRRVVQIFR
IMRILRILKLARHSTGLQSLGFTLRRSYNELGLLILFLAMGIMIFSSLVFFAEKDEDDTK
FKSIPASFWWATITMTTVGYGDIYPKTLLGKIVGGLCCIAGVLVIALPIPIIVNNFSEFY
KEQKRQEKAIKRREALERAKRNGSIVSMNLKDTFARSMELMDIVVEKNGENLDKSEKLRD
NSLSPSKWKWGKRTASETSSNKSFETKYQEQNSPENVRNPNASPQHLNVQKLEEMYSKMA
KTQSQPNMNVDQMDQTFKVKKLNQMEMEKISVPSDPLLSTPDGIVDMRSLSSIDSFISCA
TDFPDPAKFTHSPAASVLNKASVNPALERIQDQTPPPALIQNNAPGRQVAPAIDSNYYKN
FLGISSTNAGFLGGAGDRRGPSLSEIPEGPSRQGNPIKSRPLKVNFMEGDVQNTLSAIVH
PSAIGSKSITGPLDGPLHTERHLASIEASITCSTSGTKSPEDIVVPGAFTFHDDGVKKYI
DADSDEDEQPPDGRNTSAAGSLSLRYPHVTNSDHPGQKEGVYRRDGNHLEGYLVTSSAKH
FGQNCLYNAESATRRAKRSGNQEGNKLDNHISPEIHVTSGESGTSTVYDDKI
>XP_032875195.1_Amblyraja_radiata
MAEKIPTGMAKKTSQSTASLPPEPMEIIRKKTCSRRVKINVGGLNHEVLWRTLERLPRTR
LGKLRDCNTHESLLETCDDYTLDENEYFFDRHPGAFTSILNFYRTGKLHMMEEMCALSFG
QELDYWGIDEIYLESCCQARYHQKKEQMNEELRREAETMKERECEEFDNSCCPDKRKKLW
DLLEKPGSSVAAKILAIISILFIVLSTIALSLNTLPELQGTDEFGHANDNPQLAHVEAVC
IAWFTMEYLLRFLSSPNKWKFFKGPLNVIDLLAILPYYITIFLTESNKSVLQFQNVRRVV
QIFRIMRILRILKLARHSTGLQSLGFTLRRSYNELGLLILFLAMGIMIFSSLVFFAEKDE
DATKFTSIPASFWWATITMTTVGYGDIYPKTLLGKIVGGLCCIAGVLVIALPIPIIVNNF
SEFYKEQKRQEKAIKRREALERAKRNGSIISMNLKDAFARNMELMDVVVDKGVDSLIKQE
KHVDNHLSPSNWKWAMSETSSNKSYESKYQELSQHTSSERLNNPTPSPQHLNAQKLEQIY
NQMTKTQSQPNLTNDKPEQSIQSPAREEELEMEVVPSSTDPLLTAPTEPIMDMRSISSID
SFASCTADFTEADRFPHPSKLPEQAHRSWISATGPLSEYQTGENSKFKDSSGEDNKSFCF
EQPVSSTLNNTVESPKSSLKGRNPLKSRSLKVNFIEIKSDAPQTPPPVIVTDVSVSAPKH
ISIILLEEHTPQDDSLPMITDMASFHQMSSQGSPQVLGKQRLFAFQTTGKKSCIDIDSGE
DEELLVEEKTQLYNQQECRQNYSSAEHDKHSHNENHIEDVSVVGAVTPKHTGPNCTSSVA
GDSKDSIQAGYKMENHMFTPEIHVKPGEAGYSSSCETS
>XM_033021594.1_Amblyraja_radiata
MGTEPRSPDSSETDYSDDQELVVNIGGVRHVLYGYAVNRYPESRLAELMDCTDNEAISSL
CDDYDKSKREFYFDRDPDSFKCVMELYYFGEIHIKKGICPICFKNELDFWKIDVDFLDEC
CKCHLGEKNDELEEIAQQVKLILADRGESADTCWGKTEKFLWKLMEKPDSSCPARVIAVL
SFLFILISSVVMCMSTIPELQVMDEDGDLVEHPAMDSIETACIGWFTAEYILRLLSAPHK
LKFALAFMNIIDVLAILPFYVSLILTTVGATLMELTNVQQAIQALRIMRIARIFKLARHS
SGLQTLTYALKRSFKELGLLLMYLAIGIFVFAALGYTMEQSHPETLFKSIPQSFWWAIIT
MTTVGYGDIYPKTTLGKINAAVSFLCGIIAIALPIHPIINNFVRYYNKQKVLETAAKHEL
ELMELNAKAREAEDSRRQHIDIVITKTSNLSLNKSINTYSDAFTPLLAEEKLHRNRLQSC
K
>XM_033035780.1_Amblyraja_radiata
MPIISRGSDNYSNLSDSSCSTLNQIAPLIHAETCPAKGAFYRRSARVRRASQASSTDQKR
HIILNVGGTKYLVPWLTLDEFPLTRLGRLKFCRNYEEVVQICDDYDEASNEYFFDRNPCA
FRMIITFISAGKLRLLREMCALSFQEELAYWGVDEANLEACCRRKLIQRAREVANIRRGE
AVEVEDDEINVLPVANSKLSHFMNKLRDMVENPQSGLPGKVFACVSIIFVTITVVSLCIS
TMPDLKSEEDRDKCSQRCYNMFIIETICVAWFSLEFVLRFIQARSKWQFLRGPLNIIDIL
AILPYYVSLLVDKGPGDGYKSSGSNIYLEKLGLVLRILRALRILYVMRLARHSLGLQTLG
LTVRRSIREFGLLLLFLCVSVTLFAPLVYLAENKVEKGGGFSSIPASYWWAIISMTTVGY
GDMVPQSIPGRVVALSSILSGILIMAFPATSIFHAFSFAYLELKQEQERAQARLKCIQKA
EKHSENEGLNDTSNCVSGDPDCSSELSDKEKKSFNYL
>XM_033019050.1_Amblyraja_radiata
MDLLADGRPERQLGNCACPWEKAESCARKGIFYQKARLLQPNEDAYSIAQLNDRTSVIVN
VGGNKYQIPWTTLDQIPLTRLGRLKACSNYEEIMDICDDYDVNHNEFFFDRNPCAFRTIM
TFLTAGKLRLLREMCALSFQEELVYWGIEDENLEWCCRRKLYQKVEDLEEIKRTFEVLLT
EEPQGAFDEMTRLGHCMKQLRDMVENPDSGIPGKIFACLSVLFVTITTVSLCVSTMPDLR
QEQERGECSQKCYNIFVLETICVAWFSFEFLLRFIQAQSKCAFLRTPLNIIDIMAILPYY
ISLIIDAFSVDGKPSSSGSLDLEKIGLILRVLRALRILYVMRLVRHSLGLQTLGLTIQRC
TREFGLLLLFLCVAMALYSPLVFLAERELGAKHEFASIPSSYWWAVISMTTVGYGDMVPR
SIPGQVVALSSILSGILLMAFPVTSIFHTFSRSYLELKDQQQRISNTKAQFKGDAKSPNS
DSSQETDISFPMN
>XM_033041548.1_Amblyraja_radiata
MTLLAGDSSDYDYSTLSCASDTSFNHIIYNETQSLKGVFYNRAHLISPQKDLFGSALPGD
RKHQVVINVGGIKYILPWTTLDGFPLTRLGQLRFCQTFDEIMKICDDYDVTSNEYFFDRN
PGAFRTILTFLRAGKLRLLREMCALSFQDELLYWGIEDDNLEWCCRRRYLQKIEEFAEMN
AIEEDLVEGEMLVDLVESSKCNRFMTQLGDMVENPQSGLPGKIFACLSVIFVTITVVNLS
ISTMPDLRAEEDQGICSQKCYNIFIVETVCVGWFSLEFVLRFIQARSKFVFLRTPLNIID
IIAILPYYITLLVDNTSAENGKPGGGSSYLDKVGLVLRVLRALRILYVMRLARHSLGLQT
LGLTARRCTREFGLLLLFLCVAIALFAPLLYLIENEMVSSHEFTSIPASYWWAVITMTTV
GYGDMVPRSIPGQVVALSSILSGILLMAFPVTSIFHTFSRSYVELKQEQQRDQRRLQFMV
KPKLEMNNM
>XM_033025558.1_Amblyraja_radiata
MKFGSGSLILNVGGTRYSFPKDVIKDFPLRRVSRLHSCASEKEVLEVCDDYDHERNEYFF
DRHSEAFVFIMLYVKYGKLRFVPHMCELSFYNELIYWGLDRSHLEYCCQRRLDDRMSDTY
TFYSEEEEELNKQKKKELKHSSQIDRKWLDRMRRTFEEPTSSVAAQILATVSVLFVIVSM
VVLCASTLPDWKTAENNSVEEHRYTENLMGSSGIIEAICMGWFTAECIVRFLVSKNKCDF
MRKPLNIIDLMAITPYYVSVLMSFFTGENSQLQRAGVTLRVLRMMRIFWLIKLARHFIGL
QTLGLTLKRCYREMVMLLVFICVAMAIFGALAQLLESGLDLENKNEAYASIPASCWWVII
SMTTVGYGDMYPFTVPGRILGGMCVVSGIVLLALPITFIYHSFVHCYQELKFRSARCGRS
FSMEYLI
>XM_033021496.1_Amblyraja_radiata
MICGQLFERTSTECELININVGGYKQRVDHRTLLQFPYTRLGKLLKCDTEEDILELCDDY
NVVDKEFYFDRNPCLFRYILNFYYTGKLHVMEELCAFSFSQEIEYWGINEHFIDSCCNNR
YQERKEDVVDRDWDQKSEESIDSSFEELSAMDKDMDKFESMRYGKLRMNLWVRLENPGHS
LSAKIYAVLSLGVVLTSIVAMCIHSMHEFQQFDANDKEIVHPALEGLEFACVVWFTAEFI
VRFSVTPSLMKFFKKPLNLIDFVSILPFYFTLALETMDEDSEELENVGKVIQILRLMRIF
RILKLARHSVGLRSLGATLRHSYHEVGLLLLFLTVGISIFSVLAYSVEKDESESGLHSIP
MSWWWATISMTTVGYGDTYPVTLLGKLIGSICIICGILVVALPITIIFNKFSKYYRKNKM
IDIDRCNAELAESCPDLPYVNIRDIYAKNMHSFIASISSIISTDASDHTIDASSIQDLET
VHNNATFENCSVK
>XM_033041753.1_Amblyraja_radiata
MVNETSRSWDPKFEDQAINVNVGGLKRKLSSSTLSRFPNTRLGQLLACDSEESILRVCDD
YDVSKREFYFDRHPGLFPYVLNFYQTGKLHMMDELCVFSFSQEIEYWGINEFFLDSCCSY
RYHDRKTESRRKNWDEESDVSSIDTSPDEISNFNRDLMMFQRMKYGNCRKQLWLTLENPG
YSIPSRLFSFMSISVVLGSIATMCIHSMPKHQMFDEFGEQIDDPRLQIVEYFCIVWFSME
VCSRLLLTPNIKRFCFHPLNMIDIVSVLPFYITLLVHLIFGHSMDLENLGKVIQILRLMR
VFRVLKLARHSTGLRSLGATLKHSYREVGILLLYLGVGVCVFSGMAYTAEKDEGVGLDTI
PACWWWGTVSMTTVGYGDVVPITVAGKLAASGCILGGILVVALPITIIFNKFSHFYRQEK
ALEEAVRGSRRVRREGGEEEDGSEGEESAQPSDEALRHSSRTKDQELPAK
>XM_033019462.1_Amblyraja_radiata
MSSFIRKNCNTILLQDQPSPLVPDPTKPRMSTPVRDSLSSGEDMGDGEISINVGGLKRKL
SQWVLARFPDTRLGQLPRCHSAESILRLCDDYDEEEKEFYFDRNPALFPLVLNSYHTGRL
RVTGKPCIFRQEMEYWGMEEFLLDPPCQGRAPGTDQDDVDETASTRRGSTTSSLNEVLTF
YQDASKYDSQIFGSCRRRLWLMFENPGYNIVSRIYSVLSIIMVLGSIATMCLNSMDEFQL
VDGEGERRDDPRFEMVEQLCMAWFTLELLARLLVSPGPLHFFSRPLNLIDLMSVSPFYLT
LLVNLVVDISPALPNLGRMVQVLRLMRIFRILKLARHSTGLRSLGATLKHSYREVGLLLL
YLSVGVSVFSVVAYTVEKEEDSGLTTIPSCWWWATVSMTTVGYGDVVPISIGGKLTASAC
ILSGILVVVLPITLIFNKFSHFYRRQKNLESAMRNCEFDEGLAELPLLNLRDFYADRVKS
LMVSLNNMSRGTSTEHSINNSGH
>XM_033018790.1_Amblyraja_radiata
MLKFKQRRQSLFANYKQRQSLNALQHPQSDFALVKERALKQWSSMQDLGCDYEIKYDDES
DSDQELSTVPQSKLRSPFKDYNLNINVGGRMFQINYRAAARFPKTRIGRLATYTDPTRKL
DLCDDYSVKDNEYFFDRDPAIFHHIFNFYKTGVLWIKNELCPRNFLEEIHYWGIRIKHSN
RCCRISFEERQDELNEQLKVQRDLQAELEVEEDEEHFRDLMYGRQRRVIWNLVENPFSSV
IAKLMALTSSMFVLVSIVAMALNTVEEMQYKSPAGQLSGHTYMEHVETICIIFFTAEYVL
RVLTTPDIKKFARSTLNGVDLIAILPFYLQITLECFEDDDYGKHGQDIERVGRVGKVGQV
LRIMRLMRIFRILKLARHSTGLRAFGFTLKQCYQQVGCLFLFIAMGIFSFSALVFSVEHD
VPGTNFTSIPHAWWWAAVSISTVGYGDVVPETALGKTFGFGCIAFGIILNGMPISILYNK
FSDYYSQLKSYEYATPSKQRGEINFSGRARRMAQCCVGVSHHHLPREQ
>XM_033019223.1_Amblyraja_radiata
MKSPNCSSWFLEDNEDHISVFSLESSVFCSEVHLNTNPLNTFIINVGGSRFILPHEILLS
YPETRLGKLATSEHDSVLDLCDDVNFVDNEYFFDRSSQTFKYIIHYYKTGKLHVNEELCA
MSFLQEIEYWGIDELNIDLCCRERYYRRKEINETLDIKCDTEVIQNEEEDFSGVICEKLR
QKLWVIMEKPDSSKLAKTFGILSVAFVLISIANMALYSLEYTVLDPPLLNAVEYFCITWF
TAEYLLRFLCIKNKCKFVKSLVNIIDLIAVIPFYITLSVEQLYGGSTELENVGKIVQILR
LLRSLRMLKLGRHSTGLKSLGMTIALCYEEIGLLLLFLSVGISIFSSVEYAVEHTVPGTM
FSSVPCAWWWATTSMTTVGYGDIRPETTIGKIIAFLCILTGILVLSLPIAIINDRFSTCY
FTLKMKDAALQHHDALKRLTKNTAFDPVVNVNLRDIYARSIMEMLRIKNRERASTRSSAG
DDIW
>XM_007885488.1_Callorhinchus_milii
MPVGINKEGSRSTNSLPPDPMEIIRSKACSRRVKLNVGGLAHEVLWRTLDRLPRTRLGKL
RDCNTHESLMEICDDYNLEENEYFFDRHPGAFTSILNFYRTGKLHMMEEMCALSFSQELD
YWGIDEIYLESCCQARYHQKKEQMNEELKREAETLREREGEEFDDTCCPEKRKKLWDLLE
KPSSSVAAKVLAIVSILFIVLSTIALSLNTLPELQVMDEYGQVTDNPQLAHVEAVCIAWF
TMEYLLRFLSSPNKWKFFKGPLNVIDLLAILPYYVTIFLTESNKSVLQFQNVRRVVQIFR
IMRILRILKLARHSTGLQSLGFTLRRSYNELGLLILFLAMGIMIFSSLVFFAEKDEDDTK
FKSIPASFWWATITMTTVGYGDIYPKTLLGKIVGGLCCIAGVLVIALPIPIIVNNFSEFY
KEQKRQEKAIKRREALERAKRNGSIVSMNMKDAFARSVELMDVVVERGGEDEEKKEKVQD
NHLSPNKLKWGKRNASETSSIRSLDPKYPGHSSPDKARSPCPSPSPQHLDVQKLQEMYSK
MGKTQSQPNMNASPKGRGSRAGQPEQMELGRIPDPSDPLLSAPGDGVVDMRSVSSIDSFI
SCAADFPDSAKSGHSPPAALSGRAAQSRHREPESARGGSGGRNRAGVGSAAHSPLLMAAV
RTALPAKPRALRVNFTDVGGVDPLQNPAAAAADPVSPRAVSSAHAAAPLPGARDHPPPPP
PPPPPPPPPRLEGNHPKALHPRASLPPPRRREEVHRRGQRRRRSAPRRREPVPVPVLGLQ
LPPSQRRQQQQQQRRQQQQQQRRQQQQQQRRQQQQQQRRPLGSPEGREPLSGVAEALRPE
LRGERGRRGAAGPQKRPSGRGPPGGESHRTGSSPPDTRRERLRLPVPVPVPVHG
>XM_007886974.1_Callorhinchus_milii
MAEKIPTGMAKKASRSTASLPPEPIEIIRSKACSRRVRINVGGLNHEVLWRTLDRLPRTR
LGKLRDCNTNESLMEVCDDYNLPENEYFFDRHPGAFTSILNFYRTGKLHMMEEMCALSFG
QELDYWGVDEIYLESCCQARYHQKKEQMNEELRREAETMKEREGEEFDDSCCPEKRQKLW
DLLEKPGSSVAAKILAIISILFIVLSTVALSLNTLPELQDIDEFGQANDNPQLAHVEAVC
IAWFTMEYLLRFLSSPSKWKFFKGPLNVIDLLAILPYYVTIFLTESNKSVLQFQNVRRVV
QIFRIMRILRILKLARHSTGLQSLGFTLRRSYNELGLLILFLAMGIMIFSSLVFFAEKDE
DATKFTSIPASFWWATITMTTVGYGDIYPKTLLGKIVGGLCCIAGVLVIALPIPIIVNNF
SEFYKEQKRQEKAIKRREALERAKRNGSIVSMNLKDTFTRSMELMDIVVEKVEENINKNE
KTLDNHLSPSKWKWGKQTISEMGSNKSLEPKYQELNRQNSGERLNNPSSSPQHLNAQKLE
EMYNQMTQSQPNLTISKPEHASKSTVHEEELQMEEVPCLTDPLLTTPAETIMDMRSTSSI
DSFASCATDFTETERFLVSSKIPEQGHLRWTPDANPMDEQPSLAIVGSSTFDYGVCDFNV
NESCRFSMERPGCSNLDSIVESPKSSLKGSNPLKSRALKVNFMEIKSGAPPTPPSTARPL
PVSVIDFSMSTPKHISTILLEDNSPQSENVLLGADVLGQHQAASKRSPQQFSKQKLFAFH
ARGRKSCVDLDSEEDDELPEAKEPHYNIQQEGRQNCCSERHDKHSKDENHVEGACVVGAV
SPKYTGQNCTQSAHSVVGDGKTESNQAAYKMENHMFTPEIHMKPGEGGYSSSCETSM
>XP_007899845.1_Callorhinchus_milii
MKSPSYSWPAGQNEDNTSNFSLESSVFCSEEHPNKNPIDVFVINVGGSRFVLSQETLSTY
PETRLGKLAVSEQDSMLELCDDANFVDNEYFFDRSSQTFKYIINYYKTGRLHVNEELCAM
SFLQEIEYWGIDELSIDACCRDKYYKRKEMNEALDIKRDTETTENEEEDFSGVKYEKLRQ
KLWDMMEKPDSSMLAKTFGVLSVIFVIISIANMALFSLDDTALEPPLLNALEYLCITWFT
AEFILRFLCVKNKCKFMKCLVNIIDIIAIIPFYITLLVEQLYGSFTELENVGRVVQILRL
TRSLRMLKLGRHSTGLRSLGMTIALCYEEVGMLLLFLSVGISIFSTVEYAVEHTVPDTTF
SSVPCAWWWATTSMTTVGYGDIRPETTIGKIVAFLCILTGILVLSLPIAIINDRFSSCYF
TLKMKEAALRHREALKKLTKNSVSDTAVNINLRDIYARSIMEMLRIKSRERESTRSSAGD
DIW
>XP_007890805.1_Callorhinchus_milii
MLQLKRRRQSLFANCKLGESTSEARRSSTDRLLPLAKKCSVKQWSSLQDLGSAIYEIKYD
DESESDEELPTLPQFKPSSPIKNYILNINVGGTNFQITYRAAARFPKTRIGRLATYTDPS
RKLDLCDDYSVLNNEYFFDRDPEVFRHIFSFYRTGVLWIKDELCPRNFLEEIHYWGVRIK
NSNRCCRISFEERQDELNEQLKLQRELKAEIEVEEDEEHFRDMIYGYQRRIIWNLMEKPF
SSVTAKMMAVASSSFVLVSIVGMAMNTVEEMQYTSAAGQLSGHTYMEHLETLCIIFFTLE
YLLRILCTPDIRQFTRSVLNTVDLIAIFPFYLQLILECFLDENHKGLDQDIETVVKVGKM
GQVLRIMRLMRIFRILKLARHSTGLRAFGFTLKQCYQQVGCLFLFIAMGIFSFSALVFSV
EHDVPGTNFTSIPHSWWWAAVSISTVGYGDVYPETFLGRFFAFGCIAFGIILNGMPISIL
YNKFSDYYTKLKSNEYTTKQQQRGQINFSDRAMRKIAECCGGVPHHLLPRE
>XP_007909400.1_Callorhinchus_milii
MKQLQKRRSSLFANLKIGDTTSFSQSIEEEENYIPFALDSSVKQWTSAHHLGPDEEQTEN
LQNKHQFLNINVGGSCFKIVHKAAAKFPKTRIGKLATMQDPVRKLELCDDYSVQTNEYFF
DRNPQIFHSIFHFYQSGTLWIMDESCPTNFVEEIRYWGLHIKYTQPCCRILFEEKRDELK
EYLKIQKELQAEVDFEEHEETFQKQCLGEIRRKVWNLMKNPYSSISAKLMAITSSLFVLI
SVVAMTLSTVQELQIQRPSGKTYMEMVENICIVFFTVEYLLRIFSAPKIKQFLKSVLNTM
DLFAVLPFYIQFALEHYIEEGALHYYEDIEAVERVGKLGQILKIIRLTRIFRILKLARHS
TGLRAFGFTLRQCYQQVCCLLLFIAMGIFTFSALIHSVEHDVPGTNFSSIPSAWWWAAVS
ISTVGYGDTTPETLLGRIVAFGCISFGIILNGMPISILFNKFSDYYTKLKEHEYSLAVKE
RGAIDFKRRAVKKLANCCNVTNQN
>XP_042202938.1_Callorhinchus_milii
MALVAGSGSEREFKSFPCTLENVETCTKKGLYYKKVKLLHPDEDVYCITHLDDRTRYVII
NVGGIKYKIPWTTLDEFPLTRLGKLKSCNNYDEIMDICDDYDVNGNEFFFDRNPCAFRTI
MTFLTVGKLRLLREMCALSFREELVYWGIEDENLEWCCRRRMYQKEEDLADIKKDYEVLL
SEESQGAFDDTTRLGHCMKKLRDMVENPQSGIPGKIFACLSVLFVTITTVSLCISTMPDL
RDEEERGECSQKCYNIFILETICVAWFSLEFMLRFIQTPSKCAFLRNPLNIIDIMAILPY
YISLIVDAVSADEKPSGSGNMDLEKVGLVLRVLRALRILYVMRLVRHSLGLQTLGLTVRR
CTREFGLLLLFLCVAMALFSPVVFLAESEVGAKHEFTSIPGSYWWAVISMTTVGYGDMVP
RSIPGQVVALSSILSGILLMAFPVTSIFHTFSRSYMELKDQQERIARHKAQLKGSQALSK
SDSSQESDSSFPTEIANSPLHNRRRAMT
>XP_007910130.1_Callorhinchus_milii
MAMLAGDSSDYDYSALSCASETSLNQPSKETQPVKGAFYKSAHLVDPQQDLYSNPCPQDR
KHHVIINVGGIKYVLPWTTLDGFPLTRLGQLRSCHNFDEIMKICDDYDVTCNEFFFDRNP
GAFRTILTFLRAGKLRLLREMCALSFQEELLYWGIEDDNLERCCRRRYLQKIEEFEEMNI
EEEDSVQGENLSDLVELSRCDRFMTNLRDMVENPQSGLPGKIFACLSVVFVTITVVNLSI
STMPDLRAEEENGECSKKCYNIFIVESICVSWFSLEFLLRFIQARSKFVFLRTPLNIIDI
IAILPYYITLVVDTTSLENGKSSAGNSYFDKVGLVLRVLRALRILYVMRLARHSLGLQTL
GLTARRCTREFGLLLLFLCVAIALFAPLLYLIENEMSDSQEFTSIPACYWWAVITMTTVG
YGDMVPRSIPGQVVALSSILSGILLMAFPVTSIFHTFSRSYLELKQEQQRALRRSQFPVK
SKSRMSIISLNSDNLFPSLSSEARDN
>XP_007887749.1_Callorhinchus_milii
MPIISRGNDHDYSNLSSSSSGSLDQIAPVCQPETPPVKGAYYRRSTRILRRSGLKPSPGQ
RQHVTINVGGNKYLVPWSTLDEFPLTRLGRLKGCNSYDEIVQICDDYDEDSNEFFFDRNP
RAFRMIMTFVSAGKLRLLREMCVMSFRDELVYWGIEEASLESCCHRKLLHKAHQVAEMKR
GDGEAELSKAKAKVLAESTKFGDCMNKLHDMVENPESGIPGKVFACLSILFVVVTVISVC
VSTMPDIRLEEDKGKCSQRCRNMFIIETICVGWFSLEFILRFIQARSKWQFLRSPLNIID
ILAILPYYVSLLVDKGPEGGRKPSGGNIYLEKLGLVLRVLRALRILYVMRLARHSLGLQT
LGLTIRRCVREIGLLLLFLCVSVTLFAPLVYLAENEAGKGFSSIPASYWWAIISMTTVGY
GDMVPRSIAGQVVALSSILSGILIMAFPATSIFHTFSLSYLELKQQQARVQARLNLIQQS
LETPHHQGSNDTEHLISAAPCTVGETQTTEKKSFSYL
>XP_007895301.2_Callorhinchus_milii
MRGGRPVDPDRGVPGAREAPEEEAAAAAVVVVNVGGVRHVLCGELLSRFPRSRLAELLSR
GGRGAEAGAAPSLCDDYDAAAGEFYFDRDPDCFRCLMEAYRCGRIHVKRGLCPVCFRDEL
DFWRIDADALDECCRCLLSEKRDELEEIAGRVRLLLDGRGDGAGRRWGRAQRFVWHLMEE
PDSSCPARAVAVLSFLLVLLSSAVMCLSTVPDLQARDGDGAPVEHPALGSIETACIGWFT
AEYALRLLSAPNKLRFASAFMNVVDLLAIFPFYLGLGLSAVGASVLELTTVQQATQALRV
MRIARVFKLARHSSGLQTLTYALKRSVKELGLLLMYLAIGIFAFSAVGFTVEQSHPETLF
KSIPQSFWWAIITMTTVGYGDVYPKTPLGKLNAAVSFLCGIIAIALPIHPIINNFVRYYN
KQRVLETAAKHELELMALNAECSGHVGGSVPIAKPDGDTGDTPPTLTGASSHGAHCNART
PLLPEDRLHRDRPQSCE
>XP_042189315.1_Callorhinchus_milii
MKRGSAPLILNVGGTRYSFPRDVIKDFPLRRVSRLHGCLSEKEVLEVCDDYDRERNEYFF
DRHSEAFGFIMLYVKYGKLRFVPQMCELSFYNELIYWGLDRSNLEYCCQRRLDDRMSDTY
TFYSEEKEEEMTKRKKEEVRADSQSSRKWLERMRRTFEEPTSSVAAQVLATVSILFVIVS
MVVLCASTLPDWKTAENNSVEEHRYTENLMGPSGIIEAICMGWFTAECIVRFLVSKNKCD
FLRKPLNIIDLLAISPYYVSVLMSLFTGENSQLQRAGVTLRVLRMMRIFWVIKLARHFLG
LQTLGLTLKRCYREMVMLLVFICVAMAIFGALAQLLESGLDLENKNEDYASIPASCWWVI
ISMTTVGYGDMYPITVPGRILGGMCVISGIVLLALPITFIYHSFVQCYHEVKYRSARCGR
SFSLEYLN
>XP_007898593.1_Callorhinchus_milii
MVYGQIFGRTVADQDLININVGGFKQRVDQSTLLKFPQTRLGKLLNCDTEEAILELCDDY
SVVDKEYYFDRNPCLFRYVLNFYYTGKLHVMEELCAFSFSQEIEYWGINELFIDSCCNNR
YQERKEDVVDKDWEQRSEEASIDSSFEELTSMVKNLDTFDDTRCGNIRRAMWVRLENPGH
SLSAKIIAVASLSVVLTSIAAMCVHSMHEFQRFDENDKEIVDPVLAGLEILCITWFTTEF
IVRLLVAPSLDKFFKNALNIIDFVSILPFYITLAVETMDEGNEDLENMGKVIQILRLMRI
FRILKLARHSVGLRSLGATLRHSYHEVGLLLLFLSVGISIFSVLAYSVEKDEEESGLHSI
PMCWWWATISMTTVGYGDTYPVTLLGKLVGSICIICGILVVALPITIIFNKFSKYYRRHK
MADLDNCNVELKDDCSDLPYVNIRDMYAQRMHSFIASISPVASSSASEYTTDASSIQNLE
TVYTATTVENGTAK
>XP_007893198.1_Callorhinchus_milii
MVYGQFYHKAGDNQEMININVGGLKQKIEQTALLKFPETRLGKLLECVSEDKLELCDDYD
EDNDEYYFDRNPSLFHYVLNFYNTGKLHVMEEMCVFSFSQEIEYWGISELRIHHCCIYKY
HERKENLVEKEFDIQSDDVSILSLEDFDSIPQQIENFKHKWQGEYRKRLWLVLENPDYSI
LSKVYTVSSLTMVIISIISMWVHSLPEFQKEPEDPTFVVFEVFCIVWFTTEYAARLIAAP
CIRKFLRSSLNIIDFLSFLPFFITLAIERIGEGISGLENIGRVVQVLRLMRIFRILKLAR
HSNGLQSLGATFTHSFEEVWLLFVFLTVGIAIFSALIYSTEKEEEEAGINSIPVGWWWAT
ITLTTVGYGDTCPVTIPGKIVASVCIIFGLLMVALPVTVIFNKFTKYYKREDYVDPVIRN
QEIRNLVAGAPCVNIRDIYVKKMRSSSNANVLAMGNTLYEKQSSTESLHPIGTPMGVRKS
ESENGLNTD
>XP_042197779.1_Callorhinchus_milii
MVNERFRTWDPEFDERLINVNVGGLKRSLSSSTLSRFPDTRLGQLLACESEESILQICDD
YDVSAREFYFDRNPGLFPYVLHFYQTGKLHIMEELCVFSFSQEIEYWGINEFFLDTCCSY
RYHERKTESRRRNWDEDSDVSSIDTSPDEISDFNHDLLRFESMRYGNYRKQMWLTLENPG
YSIPSRLFSFLSISVVLGSIATMCIHSMSEYQLLDQDQNQMDDPRLQIVEHFCIAWFSME
VCARLLLAPNLKRFFMHPLNMIDIVSIGPFYFTLLVDLVVGKSTDLGNLGKVIQVLRLMR
IFRVLKLARHSTGLRSLGATLKHSYREVGILLLYLGVGVCVFSGMAYTAEKDEDVGLDTI
PACWWWGTVSMTTVGYGDVVPTTVAGKLAASGCILCGILVVALPITIIFNKFSHFYRRQK
ALEAVVRNSRVRDPGEAEEGDGEEGEREAVEGEEECGAGGNQERTDNWVTESVRQ
>XP_007893329.1_Callorhinchus_milii
MTAHLVLEEGQAEEGEAGGQEEKEEEEMMVGGEVGDCEISVNVGGLKRKLGRHLLARYPE
TRLARLLSCRSTKSVLDLCDDYDASKREFYFDRNPALFPYVLNFYHTGRLHVMGELCVFS
FSQEIEYWGINDLFIDSCCGSAYRGRKAGQGASGMGDGDMDDCDDTVSEQGSNTSSLDEL
LAFYRDASKYEERFLGGCRRQIWLMLENPGYNVASRVYSALSILGVVGSIANVCLNSMPE
FQLAKGEARGGDDPRFEIVEHFCIAWFTLELLVRLWVSPGFLSFFRLPLNLIDLLSISPF
YLTLLVKMAVENTPALTNLGRAVQVLRLMRIFRVLKLARHSTGLRSLGATLKHSYREVGL
LLLYLSVGVSVFSALAYTVEKEENPGLSTIPTSWWWATVSMTTVGYGDVVPASVGGKLTA
SACILAGILVVVLPITLIFNKFSHFYRRQRKLEDAVRSCQFEQGLTAVPVLNLRDYYADR
MKSLMASLSDVSRGASSDSGDDSLQ
>XP_041046086.1_Carcharodon_carcharias
MAERIPSGVPKKASRSTASLPPEPMEIIRSKTCFRRVRINVGGLNHEVLWRTLERLPRTR
LGKLRDCNTHESLLETCDDYNLDENEYFFDRHPGAFTSILNFYRTGKLHMMEEMCALSFG
QELDYWGIDEIYLESCCQARYHQKKEQMNEELRREAETMREREGEEFDESCCPDKRRKLW
DLLEKPGSSVAAKILAIVSILFIVLSTIALSLNTLPELQDKDEFGQANDNPQLAHVEAVC
IAWFTMEYLLRFLSSPNKWKFFKGPLNVIDLLAILPYYITIFLTESNKSVLQFQNVRRVV
QIFRIMRILRILKLARHSTGLQSLGFTLRRSYNELGLLILFLAMGIMIFSSLVFFAEKDE
DATKFTSIPASFWWATITMTTVGYGDIYPKTLLGKIVGGLCCIAGVLVIALPIPIIVNNF
SEFYKEQKRQEKAIKRREALERAKRNGSIVSMNLKDAFARSMELMDIVVEKGKDNMIKQE
KPLDNHLSPSNWRWKMSETSSNKSFESKYQELSRHNSSERLNNPIPSPQRLNAQKLEEIY
NQMTKPQSQPNINSGKTEQSNKSPTQEEELEMENVPCSTDPLLTAPTEPILDMRSISSID
SFASCITDFTEAERSPHPSKIAEQVHLRWLASPSPLNEHQHFITGENSMFQDGTCELNAN
ENFSFATEQPGCSNLNSTVESPKSSLKGRNPLKSRSLKVNFMEIKSGIPQTPSTARPLPV
IVTDLSLSTPNHISTILLEENSPQDERLPLSTDIPAFHKTSSKGSPQLLPNQRLFAFQTK
AKKGCIDIDSGEDEELLMEEPNNQQENSCSGGHDKHSKDENHIDDVSVVDAVSPKYTSPN
CTYGAAGDGKKDDNQTGYKMENHMFTPEIHVTPGEGGYSSSCETSM
>XP_041061388.1_Carcharodon_carcharias
MPAGINRGESRSTNSLPPDPMEIIRSKTCSRRVKLNVGGLAHEVLWRTLDRLPRTRLGKL
RDCNTHESLMESCDDYNLEGNEYFFDRHPGAFTSILNFYRTGKLHMMEEMCALSFSQELD
YWGIDEIYLESCCQARYHQKKEQMNEELKREAETLRDREGEEFDNTFCAEKRKKLWDLLE
KPSSSMAAKTLAIISILFIVLSTIALSLNTLPELQDKDEFGQFTDNPQLAHVEAVCIAWF
TMEYLLRFLSSPNKWKFFKGPLNVIDLLAILPYYVTIFLTESNKSVLQFQNVRRVVQIFR
IMRILRILKLARHSTGLQSLGFTLRRSYNELGLLILFLAMGIMIFSSLVFFAEKDEDDTK
FKSIPASFWWATITMTTVGYGDIYPKTLLGKIVGGLCCIAGVLVIALPIPIIVNNFSEFY
KEQKRQEKAIKRREALERAKRNGSIVSMNMKDAFARSIELMDIVVEKNGENMSKSEKLQD
ASLSPKWKWGKRTVSETSSNKSPETKYKGQSSPGNACTPIVSPQHLNVQKLEDMYSKMAK
TQSQPNMNISQMGQTYRVRTQNQIEMEKMSGPSDPLLSTPDGVVDMRSLSSIDSFISCAT
EFADAGKFTHSPTVILPNKVYGNPGLEKIQDQESPIFPADNAPSMQTATVLDGSYHKNLL
DINTNNSYNSAVDKHSSMFVESAKGSTRQGNPIKSRSLKVNFMESDINTVQNTNVTALSA
IVDPIVGGSQSITSPMDGPLHTGKHLPGVEVSTACSSTGMKPPENIMPMAFTFHDDGVKK
YIDADSDEEDQSLDGRNTSGPTSLTYHIINSDCPSKRDGVSRKDGNYLEESGVVSTAKHF
GQNCMYSMESVTDIVKKSGNQEGNKLDNHISPEIHVTYGESGCSTVYDDNI
>XP_041043254.1_Carcharodon_carcharias
MVYGQIFERTVPDHELININVGGFKQRVDQGTLLRFPHTRLGKLLNCDTEEAILELCDDY
NVVDKEYYFDRNPCLFRYILNFYYTGKLHVMEELCAFSFSQEIEYWGINELFIDSCCSNR
YQERKVDKDWEQKSDESIDSSFEELSAFDKDLHKFDNMWCGKIRKNVWIRLENPGHSLLA
KILAILSLSVVLISIVAMCIHSMHEFQEFDEDDKEIVNPALEGLEIACIVWFTVEFIARF
TVAPSLKKFFKNPLNIIDFVSILPFYFTLGVEKMDEDSEELENVGKVIQILRLMRIFRIL
KLARHSVGLRSLGATLRHSYHEVGLLLLFLTVGISIFSVLVYSAEKDETESGLHSIPMSW
WWATISMTTVGYGDTYPVTLLGKLIGSACILCGILVVALPITIIFNKFSKYYSKHKMVDI
DSCNAELVEGCSDLPYMNIRDIYAKNMHSLMASISSMVSTNASDHSTIDASSIHGLEIVQ
NTALENCSAK
>XP_041068226.1_Carcharodon_carcharias
MVYGQFYHRDRHYLEMININVGGLKRKVEQRALLKFPETRLGKLLACSSREDTLELCDDY
DVYADEYYFDRNPSFFHYVLNFYSTGKLHVMEGICVFSFHQEIEYWGIGEICIHHCCRFK
YHERKQNAVEREFDSQSDDLSLTSEDASTIPLQMERFKHMWYGKHREKLWLILENPEYSF
PAKVFTISSLVIVLLSIVAMCVHSLPEFHGRSEDPGFLTVEFTCIVWFSIEYIARLIVTP
CLCKFLQNPLNIIDFLSFLPFYITLVVERIDDDSSELVNIGRVVQVLRLMRIFRVLKLAR
HSIGLRSLGATFRHSYEEVGLLVVFLTVGIAIFSALIYSSEKDEKETGLHSIPISWWWAT
ISMTTVGYGDTYPVTIQGKLIGSTCIIFGLLMVALPVTVIFNRFSKYYQREQAIDVVIRN
QELRKLAAGLPCVNIRDIYVRKMRCSSNTHALDLNSAPCEKQSSIESSTSQHVDKEHCSQ
Q
>XP_041043353.1_Carcharodon_carcharias
MGTELRSPGSDESEASENQEMVVNIGGVRHILYGDVLNRYPKSRLAELLNCSGYEAIFSL
CDDYDPSKGEFYFDRDPDSFKCVMDVYYFGEIHMKKGICPICFKNELDFWKIEVDFLDEC
CKCLLGEKNEELEEIAQQVQLILADRGKSADSCWGKSQKFLWKLMEKPDSSCLARVIAVL
SFLFILISSVVMCVSTIPDLQVTDEEGSPMEHPVLDSIETACIGWFTAEYVLRLVSAPNK
LKFVLSFMNIIDVLTILPFYVSLILTTVGASLMELTNVQQAIQALRIMRIARIFKLARHS
SGLQTLTYALKRSFKELGLLLMYLAVGIFVFSALGFTMEQSHPETLFNSIPQSFWWAIIT
MTTVGYGDIYPKTTLGKLNAAISFLCGIIAIALPIHPIINNFVRYYNKQKVLETAAKHEL
ELMELNAKNGESGNSRSEHVDVVVTKTHSNSNLSLSNSLLNSYNDTFIPLLSKEKLHRNR
LQSCK
>XP_041060393.1_Carcharodon_carcharias
MVNETFRTWDPKFEDQAINVNVGGLKRKLSSTTLSKFPNTRLGQLLTCDSEESILRICDD
YDVSKKEFYFDRHPGLFPYVLNFYQTGKLHMMDDLCVFSFSQEIEYWGINEFFLDTCCRY
RYHERKTESRRKNWDDESDVSSIDTSPDEISDFNRDLLVFRGMKYGNYRKQLWLTLENPG
YSIPSRLFSFLSISVVLGSIATMCIHSMPEYQILDEYEDEIDDPRLQIVEHFCIAWFSME
VCSRLLLSPNIKRFCFHPLNMIDIISVLPFYFTLLVHLIFGHITDLENLGKVVQVLRLMR
IFRVLKLARHSTGLRSLGATLKHSYREVGILLLYLGVGVCVFSGMAYTAEKDEDVGLDTI
PACWWWGTVSMTTVGYGDVVPITVAGKLAASGCILGGILVVALPITIIFNKFSHFYRRQK
ALEEAVRSSRLSGKETEDDGGGEGEASEMEEGQYSWMTGNHNTPTGWRTKHQL
>XP_041046575.1_Carcharodon_carcharias
MKSPNYSPWLVEQNEDNCSAFTLESNVFCSEEHLNKNHLNVFIINVGGSRFILSHETLLS
YPETRLGKLAMSEQDSVLELCDDANFVDNEYFFDRSSQTFKYIINYYKTGRLHVNEELCA
MSFLQEIEYWGIDELNIDICCRDKYYRRKEINEALDIKQDTETIQNEEEDFSGVICEKLR
QKLWVMMEKPNSSKLAKIFGILSVAFVLISIANMALFSLEYTILEPPLLNAVEYICITWF
SAEYLLRFLCVKNKCKFLKSLVNIIDLIAVIPFYITMLVEQLYGGSTELENVGKVVQILR
LMRSLRMLKLGRHSTGLKSLGMTVTLCYEEVGLLLLFLSVGISIFSTVEYAVEHSVPEST
FSSVPSAWWWATTSMTTVGYGDIWPETTIGKLIAFLCILTGILVLSLPIAIINDRFSSCY
FTLKMKDAAFRNHDALKRLAKNPAFDSVVHVNLRDIYARRIMEMLRIKNRERASTRSGTA
DDMW
>XP_041046194.1_Carcharodon_carcharias
MALLAEGRSERELKSFTCNVGSAETCAKKGIYYHKVKLLQPDEDVCCVTQLNERIRYAII
NVGGIKYRIPWITLDQIPLTRLGKLKTCSGYDEIMDVCDDYDVTRNEFFFDRNPCAFRTI
MTFLTAGKLRLLREMCALSFQEELIYWGIEDENLEWCCRRKLYRKVEDLEELKRDYEVLL
TEESQGAFDDTTRLGRCMKNLRDMVENPDSGIPGKLFACLSVIFVTITTVSLCISTMPDL
REEEERGECSQKCYNIFVLETICVAWFSLEFLLRFIQAQSKCAFLRTPLNVIDIMALLPY
YISLIIDALSVDGKPSGPGNLDLEKIGLVLRVLRALRILYVMRLVRHSLGLQTLGLTVQR
CTREFGLLLLFLCVAMALFSPLVFLAESELGAKHDFTSIPSSYWWAVISMTTVGYGDMVP
RSIPGQVVALSSILSGILLMAFPVTSIFHTFSRSYMELKDQQQRISSNKAQLKGNSKSQN
SDSSQETDISFPTDFGDSSLQKKRRIITQRVEEH
>XP_041061058.1_Carcharodon_carcharias
MTLLAGDSSDYDYSALSCASDNSFNQTIYNETQTLKGVFYNRAHLVHSQEYLYGSAIPED
RKHHVIINVGGIKYLLPWNTLDDFPLTRLGQLRSCHNFDEIMKICDDYDVTCNEFFFDRN
PGAFRTILTFLRAGKLRLLREMCALSFQEELLYWGIEDDNLEWCCRRRYLQKIEEFAEMN
AIEEDLAEGEKLGDFVEPSRCNHLMTKLRDMVENPQSGLPGKIFACLSVIFVTITVVNLS
ISTMPDLRAEEDKGECSQKCYNIFIVETVCVGWFSLEFVLRFIQARSKFVFLRTPLNIID
IIAILPYYITLLVDNTSVENGKPGGGSSYLDKVGLVLRVLRALRILYVMRLARHSLGLQT
LGLTARRCTREFGLLLLFLCVAIALFAPLLYLIENEMSSSHEFTSIPACYWWAVITMTTV
GYGDMVPRSIPGQVVALSSILSGILLMAFPVTSIFHTFSRSYVELKQEQQRDQRRLQFMV
KSKSQMNNGSQESENLFSSLSSEPREN
>XP_041046715.1_Carcharodon_carcharias
MPIISRSSENDYSNLSDTSSNSLIHIVPRAHAEAPPVKGAFYQRCRRIPHPGQPSPIDQR
QHIIVNVGGTKYLVPWRTLDDFPLTRLGRLKFCSSYEEIVQVCDDYDESSNEFFFDRNPC
AFRMIITFISAGKLRLLREMCAMSFQEELLYWGVEEAQLEWCCRRKLVQKVREVAEIKRG
EDLEADKEKVNVQVERTKFGYYMDKLRDMVENPQSGLPGKVFACLSIIFVTITVISICIS
TMPELRTEDERDKCSQRCYNMFIIETICVAWFSLEFVLRFIQARSKWQFLRGPLNIIDIL
AILPYYVALVVDKGPADSNKPSGSNIYLEKLGLVLRILRALRILYVMRLARHSLGLQTLG
LTVHRSIREFGLLLLFLCVSVTLFAPLVFLAENEIGREQDFSSIPASYWWAIISMTTVGY
GDMVPRTIPGQVVALSSILSGILIMAFPATSIFHAFSRAYLELKQEQERAQAHLKYIQKA
AKQTENQGFSDTKEIVFEDTDC
>XP_041046120.1_Carcharodon_carcharias
MTGPVQEVQSSEQGEEVMGDGEISVNVGGLKRRLRYQTLLRFPETRLARLLRCRSPESIL
QLCDDYDDHEKEFYFDRNPALFPHILNFYQTGRLQAAGRLCIFSFSQEIEYWGISQFFIE
PAGSGATYPATGLGGDQDECEEAASDQGSTTSSFDEVLTFYKDASKYDSQVLGNCRRRLW
LMSENPGYNIASRCYSALSIMMVLGSIATMCLNSMAEFQLVDSQGNSRDDPRFEFAEHFC
IAWFTFELLARLLVSPSLRHFFRRPLNFIDLMSFLPFYLTLLVNLAIDSSPALVNLGRVA
QVLRLMRIFRVLKLARHSTGLRSLGATLKHSYREVGLLLLYLSVGVSVFSVVAYTIEKEE
NSGLATIPSCWWWATVSMTTVGYGDVVPVSIGGKLTASACILAGILVVVLPITLIFNKFS
HFYRRQKNLENAMRSCEFDEHLAELPLLNLRDYYAGRMKSLMASLNNMSRGTPSEHSMNS
VH
>XP_041041225.1_Carcharodon_carcharias
MFKLRRQSLFPNYKLRESLNAPQQQGSDLAIVKELSLKPWSSMQELGSDIYEINYTDVES
DDEFIGVSQNCPSSPSKNYELNINVGGKLFQITYLAAARFPKSRIGKLATYTDSTRKLDL
CDDYSVVNNEYFFDRDPAIFHHIFNFYRTGVLWIKTELCPRNFLEEIHYWGIRIKNSNRC
CRISFEERQDELNEQLKIQQELLAELEMEENEEHFRNLMCGCQRRIIWNLMEKPFSSVIA
KMMAVASSMFVLTSIVAMVLNTVVEMQYVSAAGQLSGHTYLENVETICIIFFTAEYLLRV
VSTPDIEKFTRSVLNAVDLIAILPFYLQITLECFEDEHHGRHGQDIETVGRVGKVGQVLR
IMRLMRIFRILKLARHSIGLRAFGFTLKQCYQQVGCLFLFIAMGIFSFSALAFSVEHDVP
DTNFTSIPHAWWWAAVSISTVGYGDVCPETVLGRFFAFGCISFGIILNGMPISILYNKFS
DYYSQLKSYQYTTTSKQRGKINFSGRARRKMLECCGGVPHHHLPREQ
>XP_041031331.1_Carcharodon_carcharias
MKFGSGPLILNVGGTRYSFPKDVIKDFPLRRVSRLHSCVSEKEVLEVCDDYDHERNEYFF
DRHSEAFGFIMLYVKYGKLRFVPHMCELSFYNELIYWGLDRSHLEYCCQRRLDDRMSDTY
TFYSEEEEELRKQKKKELKKTSPSNRKWLDRMRRTFEEPTSSVAAQILATVSVVFVIVSM
VVLCASTLPDWKTAENNSVEEHRIIEAICMGWFTAECIVRFLVSKNKCDFVRKPLNIIDL
LAITPYYISVLMSFFTGENSQLQRAGVTLRVLRMMRIFWVIKLARHFIGLQTLGLTLKRC
YREMVMLLVFICVAMAIFGALAQLLESGLDLEDKNTAYASIPASCWWVIISMTTVGYGDM
YPFTVPGRILGGMCVVSGIVLLALPITFIYHSFVHCYHELKFRSARCGRSLSLEYLN
>XM_015364897.1_Lepisosteus_oculatus
MEKTNAGMNKTGSRSTASLPPEPVDIIRSKACSRRVRLNVGGQPHEVLWRTLDRLPRTRL
GKLRDCNTHDSIMEICDDYNLEDNEYFFDRHPGAFTSILNFYRTGKLHMMEEMCALSFSQ
ELDYWGVDEIYLESCCQARYHQKKEQMNEELKREAETLREREGEEFDNTCCADKRKKLWD
LLEKPSSSVAAKILAIISILFIVLSTIALSLNTLPELQDMDEFGQVTDNPQLAHVEAVCI
AWFTMEYLLRFLSSPNKWKFFKGPLNVIDLLAILPYYVTIFLTESNKSVLQFQNVRRVVQ
IFRIMRILRILKLARHSTGLQSLGFTLRRSYNELGLLILFLAMGIMIFSSLVFFAEKDED
DTKFKSIPASFWWATITMTTVGYGDIYPKTLLGKIVGGLCCIAGVLVIALPIPIIVNNFS
EFYKEQKRQEKAIKRREALERAKRNGSIVSMNMKDAFARSIELMDVVVEKNGEGMGKKEK
VQDNHLSPNRWKWAKRTASETSSNKSFDVKEQGSPNKARPCSSPQHLNVQKLEEMYNMMA
KTQSQPNLNTKEGGPSSKVGRQRDEIEMGSIPGPADPLLATPEGIIDMRSMSSIDSFISC
ATDFPESGRFPHSPIVSLPGKVSANPCLETTHEHEAMLSPQGITKLPARGSSILEINSNP
DSQRRSFFIDSPRSSLTFTNPLKSRSLKVNFREGEAYKMTPAPFSSVGDSLKNVSNAPLS
DSSLFSDRSLLSPEVSIYTTASSKTPPKSPESIMPTVFTFHDASINKYIDADTDEEEHLQ
DGSDSSPSKRLLGKASPKYNVNSGYQRGINHLEVSAMGAPQRLIGQNCIYPIESRAVPGS
SQDGSKVENHMAQEIRVSAGERSRSNTYDETI
>XM_006633985.2_Lepisosteus_oculatus
MAEKAGSGVSRSNTRSTASLPPEPIEIIRTKARSRRVRINVGGLNHEVLWRTLDRLPRTR
LGKLRDCNTHESLMEICDDYNLNENEYFFDRHPGAFTSILNFYRTGKLHMMEEMCALSFG
QELDYWGIDEIYLESCCQARYHQKKEQMNEELRREAETMREREGEEFDNTCCPDKRKKLW
DLLEKPNSSVAAKVLAIISILFIVLSTIALSLNTLPELQEIDEFGQANDNPQLAHVEAVC
IAWFTMEYLLRFLSSPNKWKFFKGPLNVIDLLAILPYYVTIFLTESNKSVLQFQNVRRVV
QIFRIMRILRILKLARHSTGLQSLGFTLRRSYNELGLLILFLAMGIMIFSSLVFFAEKDE
DATKFTSIPASFWWATITMTTVGYGDIYPQTLLGKIVGGLCCIAGVLVIALPIPIIVNNF
SEFYKEQKRQEKAIKRREALERAKRNGSIVSMNLKDAFARSMELMDIVVDKGEDKRSQDN
HLSPSKWTLSKRTLSETSSNKSYETKYQEVVHLGSQERLNNPNGSPQRLNAQKLEEMYNQ
MTKAHSNPSVNTAGEEQREQAPKQETEVEMKVAPSPSDPLLKERAVTDIRSISSIDSFAS
CATDFTEAEKSPVPPSITGILQMRHPNVHLPQEEGQPSLPEGKTDEKGRERTIIKDGLYE
FIPYNPDSEILSPKQDHPEFHRVVDSIRSSLRSNNPAKTKALKVNFIENPGSAPQTPPST
ARPLPVTVSDMMVSSPQHISTILLEENSPQGERPSLSSGLAVLQQAPCKDSPPSAKQGHL
GFQPKGQKSCVDANSDEEAQCLECREQEDELIPSKENHKQKNHVEDVALVGPSSPKTPTH
NCTQGAIHAVGEGKNDNNQSGLKVENHMFTPEIHIRPGDGGFSPTCETSM
>XM_006626046.1_Lepisosteus_oculatus
MWGMPKMRYADCNGSETSEETEIIVNIGGVRQVLYGDVLNRYPGTRLAELVNCSSGGYDA
IFSLCDDYDPGKGEFYFDRDPDAFKCIIDVYYFGEIHMKKGICPICFLNEMEFWKIDPSF
LDECCKSNLSEKREELEEIAGRVKLILDDLEGDPSATRWQKCQKFLWKFMEKPESSLPAR
VIAIVSFFFILISSVVMCMGTIPDLQIEDAEGNHVEHPTLDSIETACIGWFTIEYILRLI
SSPNKLHFALSFMNIVDFLAIMPFYVSLTLTHLGNKMMELTNVQQAVQALRIMRIARIFK
LARHSSGLQTLTYALKRSFKELGLLLMYLAVGIFVFSALGYTMEQSHPETLFKSIPQSFW
WAIITMTTVGYGDIYPKTTLGRCNAAISFLCGVIAIALPIHPIINNFVIYYNKQRVLETA
AKHELDLMELHAGKATRETGKPSSTTAALESNLKMSHSDTYIPLLSDSNYRTRLQSCK
>XM_015368277.1_Lepisosteus_oculatus
MPIISGTADQDYSNLSLSDDSSLDQIFTCTPETETIKGVYYQRVRRIYRPEQLYAVDQKH
QVIINVGGNRYTIPWSTLEEFPLTRLGRLRFCSSYDEIVQVCDDYDEISNEFFFDRSPSA
FRVILNFLAAGKLRLIREMCALSFYEELTYWGLEVSHMERCCKRKLYTRLEDVAEMEQKE
EAWSCKKTETVPVEDTKYHAFMSKLRDMVDNPQSGLPGKVFACLSMLFVAVTVISLCIST
MPDLREEEDRGECSQKCYNMFIVETVCVGWFSLEFVLRFVQARSKLEFLRGPLNIIDAMA
ILPYYVSLIVEEEHHTQDKPGGKGYLEKVGLVLRILRALRILYVMRLARHSLGLQTLGLT
VRRSTREFGLLLLFLCVAVTLFSPLVYLAESELTKGQDFTSIPASYWWAIISMTTVGYGD
MVPRSIPGQVVAMSSILSGILIMAFPATSIFHMFSRSYQELKLEQDRLFKQECRAAMAQE
QYEGKPLDEASEESQSLLACDNTEITAHSRSK
>XM_006635913.1_Lepisosteus_oculatus
MYQEMALLSGSSERQFPTFSFNPLENLHEVRTKKGVFYKSAKLLHPGEELCCRSHLEDSR
SRSVIINVGGIKYCIPWTTLDEFPLTRLGKLKACSNHDEIMDVCDDYDMSRNEFFFDRSP
SAFRTIMTFLAAGKLRLLREMCALSFQEELLYWGVEEENLEWCCLRKLRQREEERSEARR
AENGLTSPPSEEPPPSTFSDDSRMGGCMRKLRDMVENPHSGLPGKIFACLSVIFVAITAV
TLCISTMPDLREEEERGECSQRCYNIFVLETVCVAWFSLEFLLRFIQTQSKCVFLRTPLN
IIDVMAILPYYITLIVDSFSVGNKPVGSGNSYLEKVGLVLRVLRALRILYVMRLARHSLG
LQTLGLTVRRCTREFGLLLLFLCVAMALFSPLVFLAESEMGAKQEFTSIPGCYWWAVISM
TTVGYGDMVPRSIPGQVVALSSILSGILLMAFPVTSIFHTFSRSYLELKEEQSRASRQKH
DSQDSTKSQNSEDSQETDSSFPGIMEAMVHRKSLVVVSQKSAESRVQPKT
>XM_006639420.1_Lepisosteus_oculatus
MTLLTGDGSDYDYSALSCASDSSLNHPSFLEHDVIKGAFYKRAQLLPPGQDSYAWAHPGA
RKHHAIINVGGMRYLLPWTTLENFPLTRLGQLKFCTNFDEIMSVCDDYDVTCNEFFFDRN
PGAFRTILTFLRVGKLRMLREMCALSFREELLYWGIEEESMEWCCKRKFLQRIEEYGDLD
QGEELLETDSSPCETLPAESRLGLCMGKLRDMVERPHSGLPGKIFACLSVLFVTITAVNL
SISTMPGLREEEETGKCSQMCYNIFIVETVCVAWFSLEFSLRFIQDRRKLAFLRRPLNLI
DIVAILPYYITLLVDTTSTGEKKLGSGSSYLDKVGLVLRVLRALRILYVMRLARHSLGLQ
TLGLTARRCTREFGLLLLFLCVAIALFSPLLYLIENEMAGSQDFTSIPATYWWAVITMTT
VGYGDMVPRSIPGQVVALSSILSGILLMAFPVTSIFHTFSRSYVELKQEQQRLLHRRTQF
LLKNKAAGLSNLSLESDALFPSMSSEPQDNDE
>XM_006638647.1_Lepisosteus_oculatus
MKFGKSICILNVGGTKYAFPRDVIKDFPLRRVSRLHSCVSEKEVLEVCDDYDRERNEFFF
DRHSEAFGFIMLYVKYGKLRFVPQMCELSFYNEMIYWGLESSHLEFCCQRRLDERMSDTY
TYFSEEDTKTEDELRAEEELENPAATGRGSAKWLERMRRTFEEPTSSVAAQILASVSVIF
VIVSMVILCASTLPDWKTAENNSVEEHRYTDNLMDPSGIIEAVCIGWFTAECIVRFIVSK
DKCEFVRRPLNIIDLLAITPYYISVLMTVLTGENSQLQRAGVTLRVLRMMRIFWVIKLAR
HFLGLQTLGLTLKRCYREMVMLLVFICVAMAIFGALSQLLEHGLDLEMGNEDYASIPAAC
WWVIISMTTVGYGDMYPITMPGRVLGGVCVVSGIVLLALPITFIYHSFVQCYHELKFRSA
RCSRSLSAEFLN
>XM_006635752.1_Lepisosteus_oculatus
MMSVFLPDRFFSEFGTMTSCSSSPAEFCGNSVSLLSLDSSVFFSEPPPNENPLDFFIINV
GGSRYVLSQELLSSYPETRLGKLALSARDSVLDLCDDANFVENEFFFDRNSQTFKYIMHY
YKTGHLHVMEELCAVSFLQEIEYWGIDELNIDSCCRDKYYRRKEMKETLDVRKDPEVIDT
EEEDFSGVICENLRQKLWDVMEKPESSVAAKTFGTLSVFFVFISIVNMALISLDFSSLEP
PFLDVLEYICIAWFTGEFVLRFMCVKDKCKFSRSVVNIIDLIAILPFYVTLVVENLHGGS
TELENVGRVVQVLRLMRSLRMLKLGRHSTGLKSLGMTIAQCYEEVGLLLLFLSVGISIFS
TIEYAVEHNIPDTTFTSVPCAWWWATTSMTTVGYGDIRPDTTVGKIIAFLCILSGILILA
LPIAIINDRFSACYFTLKMKEAALRHREALKKLTKNSTTDVAVNINLRDVYARSIMEMLR
LRGRERASTRSSGGDDLWW
>XM_006639962.1_Lepisosteus_oculatus
MKKLKKRRSSLFANLKFGDSFSQSTDDDESAFPFAMDSSVKPWTSLHNLDKPLDSDGKVG
EDDWEQCWSPPGKMSMINLNVGGKVFQIAKTVAVRYPHTRIGCLALCSDPVKKLELCDDY
SVLNNEYFFDRDPTFFHYIFHFYRSGVLWVMQELCPINFEEEMEYWGLRMKDTQRCCRIL
FEEKVDELKDYLKVQRELKAEIEPEHRDEHFEGMFLGGFRRALWNLMETPYSSVWAKGFA
IISSIFVLISIMAMTLNTVEELKSRTLHGKTYMECVEIFCIIFFTLEYFLRLLTTCDVKR
FLRSALNFVDLVAVMPYFVQVVFETFADHSDDSYQNDLQAMQRVSKVSKVLKVIRLMRIF
RILKLARHSTGLRAFGFTIRQCYQQVCCLFLFIGMGIFSFSALMHSVEHDVPGTPFSSIP
DAWWWAAVSISTVGYGDTVPESFLGRLVAFGCISFGIILNGMPISILFNKFSDYYAKLKD
QEVANTMKQRGRIQLRVRLRRKMDKCLHSQAPDCDEDSLGRLDPRAWHGGH
>XM_006627262.1_Lepisosteus_oculatus
MLKLKRRRQSLFPNYKIGGSTAAAQDSEEGDQSVPFAKDRSVKQWNSMQELSHDIYDIYA
NYEDSGDDEKPSFPASKLSSPAKNYMLNINVGGKTYQIAYRVAARYPKTRIGRLATYTDH
NRKLDLCDDYIVQNNEYFFDRDPDIFHHVFNFYRTGVLWIKDELCPRNFLEEINYWGVRI
KNTHRCCRISFEERQDELNEQLKVQRELQAEVEMEENEELFQDMAFGKQRRKIWNLMEKP
FSSVTAKLMAVASSFFVLVSLVAMTLNTVEEMQYRTHTGQLSGKTYLEFVETFCIAFFTM
EYLLRLASTPDLKRFAKSVLNAVDLIAILPLYLQVFLECFVNEDYGKHDQDIETVGRVGK
VGQVLRIMRLMRIFRILKLARHSTGLRAFGFTLRQCYQQVGCLFLFIAMGIFTFSAMVYS
VEHDVHETNFTSIPHAWWWAAVSISTVGYGDMFPETHLGRIFAFACISFGIILNGMPISI
LYNKFSDYYAKLKAHEYTSNLKHRGKVKFTKRAAKKITECCGDQTHR
>XM_006639753.1_Lepisosteus_oculatus
MVSETLPAWDPNPEDSLVRVNVGGLKQSLCSSTLRRFPDTRLGRLLACESEEAILQVCDD
YDVQEKEFYFDRNPGLFPYVLHFYQTGKLHIMEELCVFSFCQEIEYWGINEFFLDSCCSY
RYHDRKLEGCHKSWDEDSDVSSVDTSVDEISDLNKDMQHFQDVRCGGLRKRLWLTLENPG
YSIPSKLFSFVSISVVLTSIATMCIHSIPEYQQLDQDGQPREDATLQALEYFCICWFTFE
VLARMALAPNTRKFFLHPLNMIDIVSVLPIYITLVFDLSVGSDSELGDIGKLVQVFRLMR
IFRVLKLARHSTGLRSLGATLRHSYREVGILLLYLAVGVSVFSGMAYTAEYEEDVGLDTI
PACWWWGTVSMTTVGYGDVVPVTIAGKLAASGCILGGILVVALPITIIFNKFSHFYRKQK
ALEASVRNSNSNNPPSPMAKRHSVASEGSEGDSQCLEELEDDEDMGEERSGSISSAGFLT
PWKSSSPVVKRKEQPSFQ
>XM_015357928.1_Lepisosteus_oculatus
MTGQSLEDLSGADFEDSVICINVGGFKKRLTSNTLSRFPDTRLARLLRCQSKESILELCD
DYDDAEKEFYFDRNPALFPYVLNFYNTGRLHVMAELCIFSFSQEIEYWGINEFFIDSCCS
NVYHCRKMEPVQEDWEDKSEEGSTTSSFDEILEFYNDASKFDKQPLGSARRRIWLMLDNP
GYSVASRIFSVLSILVVLGSIATMCMNSMADFMLADGEGHLLEDPRFEMVEHFGIGWFTL
ELVARFSVAPDLLRFFEHPLNLIDLMSILPFYLTLVINLVVESSPALANLGRVAQVLRLM
RIFRILKLARHSTGLRSLGATLKNSYKEVGLLLLYLSVGVSFFSVMAYTIEREENEGLAT
IPACWWWATVSMTTVGYGDVVPRTIAGKLTASACILAGILVVVLPITLIFNKFSHFYKRQ
KQLEIAMRSCDFDEGMKEVPSVNLRNYYAHKVKSLMASLSNMSRSSPSEQSLNESMH
>XM_006626369.1_Lepisosteus_oculatus
MVYGQILHRSGTEEDLVNLNIGGFKQKVNQSTLLRFPHSRLGKLLNCKSEDAILELCDDY
SVAEKEYYFDRNPCFFRYVLNFYYTGKLHLMEELCVFSFCQEIEYWGITDLSLDSCCSNK
YQEQKEYAGDKDWDQKSDEQQSFDSSFEELSVLEKDLEKFEGTWCSEIRKNVWLRLENPG
YSFSAKLIAIASLGVVLTSIVAMCIHSMPEFQVFDANDKEIEDPVLAVFEIVCIICFSIE
FIVRLTVTPCPRKFISNPLNIIDFVSIIPFYATLAIDNVDEENENLENVGKVVQILRLMR
IFRILKLARHSVGLRSLGATLRHSYHEVGLLLLFLSVGISIFSVLVYSVERDDEESEIQT
IPVGWWWATISMTTVGYGDTYPVTLLGKLIGTLCIICGLLVVALPITIIFNKFSKYYQRQ
KVMDVENCNTEVKTQDPDLPYFNVRDLYAQKMHSFIASTSSGSSITSDCDETDASSIQGI
ENVCNADTLENSSAKHPV
>XP_021332945.1_Danio_rerio
MEKPSAGMSKVGSRSTASLPPEPVDIIRSMSCYRRVKLNVGGLPHEVLWRTLDRLPRTRL
GKLRDCKTHESLMEVCDDYNLEDNEYFFDRHPGAFTSILNFYRTGKLHMMEEMCALSFSQ
ELDYWGVDEIYLESCCQARYHQKKEQMNEELKREADTLKDREGEEFDNTCCSEKRKKLWD
LLEKPGSSVAAKILAIISILFIVLSTIALSLNTLPELQETDEFGQTTDNTQLAHVEAVCI
AWFTMEYLLRFLSSPNKWKFFKGPLNVIDLLAILPYYVTIFLTESNKSVLQFQNVRRVVQ
IFRIMRILRILKLARHSTGLQSLGFTLRRSYNELGLLILFLAMGIMIFSSLVFFAEKDED
DTKFKSIPASFWWATITMTTVGYGDIYPKTLLGKIVGGLCCIAGVLVIALPIPIIVNNFS
EFYKEQKRQEKAIKRREALERAKRNGSIVSMNVREAFSRGTDLLDVVVMDKGERSQDNHL
SPSRWKWSSKRGTSETSSNRSFNPDQGSPSKARASSPQRLNAQKLEDMYNQMAKTQSQPN
LNTKDRNSSRAGHRRDEIELGALPGQGGDPMNGGREGVVDMKSLSSIDSYISCATDFQEN
PRFHYSPAGGLSLPESSRFSHSPGSGLSSRVSANPSLQTTLEHETMLTPPFSGAKPLNTD
GSRQQGLLGNSQKMHSVRVNPRNCAESSPSGGPLSDSSILSDHSILSPEVSVYTTASTRT
PPKTPERKVLTPTVFTFHDASISKYIDADTDDEEHLRESGPSDRLLGGLSSKPRLGGYQG
ATNHLEAAQRLLGQNCLFPLGSSPSVGHENHVASENSRRPKGDRGHSNAFDKGL
>XP_695259.4_Danio_rerio
MAEKAGLGVPKPGGRSVSSLPPEPIEIIRTKARSRRVRINVGGLNHEVLWRTLDRLPRTR
LGKLRDCNTHDSLMEVCDDYCLNENEYFFDRHPGAFTSILNFYRTGKLHMMEEMCALSFG
QELDYWGIDEIYLESCCQARYHQKKEQMNEELRREAETLREREGEGEFDNTCCPEKRKKL
WELLEKPSSSVAAKILAIISILFIVLSTVALSLNTLPELQVTDEFGQANDNPQLAHVEAV
CIAWFTMEYLLRFLSSPNKWKFFKGPLNVIDLLAILPYYVTIFLTESNKSVLQFQNVRRV
VQIFRIMRILRILKLARHSTGLQSLGFTLRRSYNELGLLILFLAMGIMIFSSLVFFAEKD
EDATKFTSIPASFWWATITMTTVGYGDIYPQTLLGKIVGGLCCIAGVLVIALPIPIIVNN
FSEFYKEQKRQEKAIKRREALERAKRNGSIVSMNLKDAFARSMELMDVTVEKSDDKRLTD
NHLSPSRWGIPQRTSSDTSLRSFDKKFPNSGSQEYVHMPSPQHLNAQNLEEMYNQMTKTQ
SFSDLSTSNSTQPAVVSKHEVELEMKEVPTAVKQQPKERTITDVRSISSVDSFASCTAEF
GQGEKATTPSHTAEQFQQRLPKVSPQLHLGQLTPSDLSPEENSGIVNRDTDDLNEFVENI
RSSIRGTNPIKAKGLKVNFIETPEDAPLTPPNTSSPQDINNSLLEDDSPEGECSPLCSDS
ETVGGNSMEGLVLSPKKLPGRCHPGETVLLLGNLEEQEYLDEQNQMEVASAAISSPKLAA
QNCSQNIIGGNSEEKPDSNQSQHKVENHTFTPEIHLMPGDGNHSPSCKTSM
>XP_005163503.1_Danio_rerio
MAERANFGAQRVSRPQGSLPPEPIDIIRTKARSRRVRINVGGLVHEVLWRTLDRLPRTRL
GKLRDCNTHETLMEICDDYSLNDNEYFFDRHPGAFSSILNFYRTGKLHMMEEMCALSFGQ
ELDYWGIDEIYLESCCQARYHQKKEQMNEELRREAETLREKEGDQVDTGCCPDKRQKLWD
LLEKPSSSVAAKVLAIISILFIILSTIALSLNTLPELQVIDEFGQSNDNPNLAHVEAVCI
AWFTMEYLLRFLSSPNKWKFFKGPLNVIDLLAILPYYVTIFLTESNKSVLQFQNVRRVVQ
IFRIMRILRILKLARHSTGLQSLGFTLRRSYNELGLLILFLAMGIMIFSSLVFFAEKDED
ATKFTSIPASFWWATITMTTVGYGDIYPQTLLGKIVGGLCCIAGVLVIALPIPIIVNNFS
EFYKEQKRQEKAIKRREALERAKRNGSIVSMNLKDAFARNMELLDVVIEKNEDKAADNHL
SPSRWNYQKNPNSELGSKGFDSKYQEVGQLASPERVFRSTPSPQRLNAKSLEQMYNQMTA
ASSMSSSGPSASKVSTVVGREEEMEMKVVQCEPRLKEKPVTEIRSLSSVDSFASCATDIS
EVERSALLPNFAGRHPRAPPPLDLSQITSLEKRAKQPTIIKEGLYEFVPCKSDGSSTMSQ
GEENQSFDQSDENVRSPPQGNQVKLKGLKVNFTESAEEGASNLHLVVTDDVATLTPKVPV
SDPLLLAGSPRQSPRATEGDGATSSPGFSLSSSESQRGRNHVDRAAVTPTSPKSAQNCAS
ATAGAVGAEDNIQSGQKVDNHLLSPDILKSSGDGGRSPPCETSM
>NM_001082811.1_Danio_rerio
MWEFPRTRYADCNGSEASEETEISVNIGGVKHTLYGDVLNRYPETRLAELLNRVSDSAED
LSGLCDDYDDLKREFYFDRDPKAFKCILELYYYGEIHMKRGICPMCFMKEMDYWGIDEDY
LDECCRCSLNEVETELAEIAEKVKTILDDLEDDDDDDDARVSRSQRCQTFLWKLMEKPES
SVAARVIAVVSFVFILLSSVVMCVGTIPELQVQDDEGHLTEHPTLEAIETACIIWFTVEY
VLRLASSSSKLHFVFSFLNIIDFLAIMPFYVVLILTHLGTAMMELANVQQAVQALRIMRI
ARIFKLARHSSGLQTLTFALKSSLKELGLLLMYMSVGIFLFSALGYTMEQSHPETMFTSI
PQSFWWAIITMTTVGYGDIYPKTTLGRCNAAVSFLCGVIAIALPIHPIINNFVIVYSKQR
VLETAAKHEIELMALRAREEAQECPEAERRAASVDSSSMWDSAAVSASQSDSFIPLLGET
ATVSKNQRAQKCNN
>XM_005156957.1_Danio_rerio
MWTLPRTRFAHCNSSSSSDEKEIAVNIGGVRLVLCGDILNRYPDSRLAELVNCPTRSFDV
ISSLCDDYDPGKREFYFDRDPDSFKCIVEVYYFGEVHMKRGICPICFIKEMEFWKIDLSY
LDECCKSNLTEKEEELAEIADKVKLILDDLECDPAVSRTERWQKFVWKLMEKPESSLPAR
VIAVVSFLFILISSVVMCLGTLPDLQVEDSEGNRVEHPSLDAIETACIGWFTVEYVLRLA
SSPNKLRFALSFMNMIDFLAVLPFYVVLVLTCLGTAMMELVNVQQAVQALRIMRIARIFK
LARHSSGLQTLTYALKRSFKELGLLLMYMGVGIFVFSALGYTMEQSHPETLFRSIPQSFW
WAIITMTTVGYGDIYPKTTLGRCNAAISFLCGVIAIALPIHPIINNFVIYYNKQKVLETA
AKHELELMELRALELTVRSASRRSDAPGRAWEGAMRASRSDTFIPLLSGAHRTEREPLKK
KSLT
>NM_001110029.1_Danio_rerio
MPIISNANHDFSNLSVSDDSSLDHIFTEIPETETIKGVYYQRAQFIRRPEDLNLVDHGLQ
ALINVGGNRYTFPWSTLEQFPLTRLGRLKPCSSPEEIARVCDDYDEARHEFFFDRSPNAF
RVILNFLAAGKLRLLREMCALSLHEELNYWGVEMTYMERCCKRKMYTRLEEVAELERREE
ERRQRNLQLRPPIVETRYRKFMNQLRDMVENPQSGVPGKVFACFSVLMVAITVISLCIST
MPDLREEENRGVCSQKCQHMFIIETVCVAWFSLEFLLRFVQARSKLQFLRGPLNIIDAMA
ILPYYVSLVVDEKPNDENERPSGGKGYLDKLGLVLRILRALRILYVMRLARHSLGLQTLG
LTVRRSTREFGLLLLFLCVAVTLFSPLVHLAESELTGVQDFSSIPASYWWAIISMTTVGY
GDMVPRSIPGQVVALSSILSGILIMAFPATSIFHMFSRSYQELKQEHDRLFKEECAAAAA
ATTGLEEEQDGGWVAFPPPRLVLTPDTETAGSCEDLSLLGNGGETSGNNKHPLPAGAF
>XP_009301775.1_Danio_rerio
MPIISNANHDFSNLSVSTDDSSLDLFFTEIPETETIKGVYFQRAQRLCGISTLKDVDHSK
LALINVGGDRYTFPWSTLDEFPLSRLGQLRHCSSPDDIAQLCDDYDEARREFFFDRSSVA
FRVILNFLAAGKLRLLRQVCAVSLSDELTYWGIDPVHMERCCRRKLLSRVEDVAEKKKKE
DERKQKRHALQRPLAQDKGFIRLMNRLQEIVENPHSGWAGKLFACFSVVMIAVTVISLCI
STLPDHENRGECTEKCRNIFIVETVCVAWFSMEFLLRFLQAESKMQFLRNPLNVIDVIAI
LPYYISLVVDSEDTSDEAELNGAGTSRGYLDKLGLILRVMRALRILYVMRLARHSLGLQT
LGLTMQRSMREFGLLLLFLCVAVALFSPLVHLAEKEFSKGKATGPNSFSSIPASYWWAII
SMTTVGYGDMVPYSIPGQVVAFSSILSGILIMAFPATSIFHVFSRSYHELKREQEMIYKE
ERVAILDATAKEDAQRLLKRDSFSWAIANRNSLRKDNGTAAIQPTLTAAACCKDI
>XM_685808.1_Danio_rerio
MYQEVAFLAGSTDHQFTSFHFNPLENKHEISSKKGVFYKRAQVQRKATAQEDEVHRNRGA
GADEGSLFDRTAIINVGGIRYRIPWSTLEEFPLTRLGRLHNCNNAEEILDLCDDYDARCN
EFFFDRSPSAFRSIVTFLAAGKLRLLREMCALSFQEELSYWGVEEASLEWCCLRKLRLRQ
EEQRERLRLEEEEAELTSPHSCEEAPAVGSPEEGRLSGCMHSLRDMVENPHSGIPGKIFA
CLSVVFVAITAVTLCVSTMPDLREEEERGECSQRCYNIFVLETVCVGWFSLEFLLRFIQT
QSKCTFLRTPLNIIDVVAILPYYITLIVDSMSVGDRPAGSGNNYLEKVGLVLRVLRALRI
FYVMRLARHSLGLQTLGLTVRRCTREFGLLLLFLCVAMALFSPLVFLAESELGAKQEFTS
IPGSYWWAVISMTTVGYGDMVPRSIPGQVVALSSILSGILLMAFPVTSIFHTFSRSYLEL
KEEQNRATRHKPDSQDSTKSQNSEDSQDTDSSIHGITETTAVSALHRRSVAVASQGAPQL
RRSLKS
>NM_001110410.1_Danio_rerio
MTLLAGDGSDYDYSALSCTSDTSLNAPPVHEQEALKGVYYKRAQRLPPTDPNFTDALHPD
ASLPSCAQRLHVIINVGGLRYQFPWTTLEDFPLSRLGQLRLCSTFDEIMHICDDYDVVHN
EFFFDRSPCAFRTILTFLRAGKLRSLREMCALSFQEELLYWGVPEESLEWCCRRRLLQRV
EECDELERVAEEDEEDEDDSESGLARESRLGRCMGKLRDMVEKPHSGLPGKIFACLSVLF
VTITAINLSISTMPAMREEEETGKCSQMCYNIFIVETVCVAWFSLEFTLRFIQDRSKLAF
LRRPLNLIDVIAILPYYITLVVDSTSTGEKRLGSGSSYLDKVGLVLRVLRALRILYVMRL
ARHSLGLQTLGLTARRCTREFGLLLLFLCVAIALFSPLLYLIENEAAATREFSSIPATYW
WAVITMTTVGYGDMVPRSIPGQVVALSSILSGILLMAFPVTSIFHTFSRSYVELKQEQQR
LLQRRTHFLLRSRIAGLGSDLSLESDVLFPSVSSEHRNREE
>XM_688909.1_Danio_rerio
MKFGKNICILNVGGTKYAFTREVIKDFPLRRVSRLHSCSSEKEVLEVCDDYDRERNEFFF
DRHSEAFVFIMLYVRSGKLRFVPQMCELSFYNEMIYWGLESSHLEFCCQRRLEDRMSDTY
TYFSEDDMKAEVESRGEEEQVSRFAPDRGSARWLERMRRTFEEPASSIAAQILASVSVVF
VIMSMVILCASTLPDWDTAKNNTVEEHRIIEAVCIGWFTAECIVRFIVSRDKCEFVRRPL
NIIDLLAITPYYVSVAMTALTGENPQLQRAGVTLRVLRMMRIFWLIKLARHFLGLQTLGL
TLRRCYREMVMLLVFVCVAMAIFSALAQLLEHGLDLETSNEDYASIPASCWWVIISMTTV
GYGDMYPITIPGRVLGGVCVVSGIVLLALPITFIYHSFVQCYHELKFRSARCVRSLSSEF
LN
>NM_001128724.1_Danio_rerio
MVYGQFLHRRGPEESFINLNVGGFKQQVERVVLQRFPHTRLARLLYCSSEAAILQLCDDY
AAADREYYFDRNPCFFRYVLNFYHTGKIHLMEELCVFSFSQELEYWGIKELHLDTCCSNR
FQEQKENMGDPDWGNEDDPQNQLQDSLDSSMEELSAFDKDLEKFEGTWCAEKRKELWLRL
ENPGYSRSAKILAVFSLSVVLISIIAMCIHSMPEFHQKDANEKEVENPVLDVFETFCVLW
FSLEFIVRLVVTPCLRKFICNALNMIDFASIVPFYATLAFEKVDPEESEELENVGRVVQI
LRLMRIFRILKLARHSVGLRSLGATLRHSYHEVGLLILFLSVGISIFSVLIYFVEREDHE
SELQTIPVGWWWATISMTTVGYGDTYPVTLPGKLIGTLCIICGLLVVALPISIIFNKFSK
YYQRQKALVESDQLQTEDEKQPDLSMPFLHIADLYSQKMNSLAHSASSRSSEGDATDASS
IADVEFVCSAGQPKANNVT
>XP_021332757.1_Danio_rerio
MVKEKNAWWILDPKDHLLHINVGGLRNTLCSSILKKFPDTRLGQLLSCDSEDDILQLCDD
FDVQRKEFYFDRNPGLFPYVLHFYQTGKLHIMEELCIFSFSQEIEYWGISDFFLDSCCSY
RYLDRKLERHHKSWDEESDVSSVDTSVDEISDLNKDIEHFHEMRFGNIRKCLWLTLENPG
YSIPSKLFSLLSICVVLISIATMCINSIPEYQKFDENGNLIEDPTMHVLEVFCICWFTFE
VVTRMLLAPNHRKFFLLPLNVIDIISVMPIYITIFFDMLIGSESELGNLGKLVQVLRLMR
IFRVLKLARHSTGLRSLGATLRHSYREVGILLLYLAVGVSVFSGMAYTAENEEDVGLDTI
PACWWWGTVSMTTVGYGDVVPVTVAGKLAASGCILGGTLVVALPITIIFNKFSHFYRKQK
ALEASVRNNNNKKFVMRQQRNSGDSAIHGHIHCLEDEEMDEDVDFDTGVVNFCYEDHPLT
YTVRCVH
>NM_001037383.1_Danio_rerio
MMYGQILHHQGREEDLVNLNIGGIHHKVERCVLLRFPHTRVAQLIQCHSDAAILELCDDY
SPTEQEYYFDRSPQVFHCVLNFYRTGHFHTLEELCVFCFSQEIEYWGLCELDLDACCLEW
FLERKDEHELNSSGQSSKNASSGEISVTSEDLWKSEGMRCSDVRKLMWETLEDPQHSRCS
RGVAAVSVLVILISILAMCVHSLPEFRYQTDGEHSVLDSVELFCIVFFSVEFFLRVIAAP
QPLRFLGNPLNMIDVASILPFYITLAVERLDEEDKEENQSLVNMGRVVQVLRLMRSFRVL
KLARHSEGMRAFGETLMNCQCEVGLLVLFITVGISFFSTFIYYTEKEEASSQLSSIPICW
WWGIISMTTVGYGDVYPLTVAGRIVATVCILCGLLVISLPITIIMNNFSKYFEKNRKCLS
EAKA
>XP_688404.1_Danio_rerio
MITDSSSPAEFYEDNASLLSLDSSVFFSEPALPTDDPLEFFIINVGGSRYILSQELLASH
PETRLGKLALSSRDSALDLCDDADFLENEYFFDRNSQTFQYIMNFYKTGHLHVREELCVI
SFLQEIEYWGIDELRIDSCCRDKYYRRKEMKESLDIRKDADVMDKEEEDFTGVLCQDLRQ
RLWDIMENPDSSKAAKTFGTLSMFFVVVSIVNMALISLDFSVIGAPIILDILEYICIIWF
TGELVLRFLCVRDKCKFSRSVVNIIDLLAILPFYVTLAVESLHGESTELENVGRVVQVLR
LMRSLRMLKLGRHSTGLKSLGLTIAQCYEEVGLLMLFLSVGISIFATLEYAIEHDTPETT
FTNVPSAWWWATTSMTTVGYGDIRPDTAVGKVMAFICILSGILILALPIAIINDRFSACY
FTLKMKEAALRHGEVLKRLTRSSASDMSAIGVNLRDVYARSVLEMLRLQGRERASTRSSA
GDLWW
>XM_690558.1_Danio_rerio
MLKLKGRRQSLFPNYKLGVTVPAPKDPEDSDLPFGQHNWVKPWNSMQELSKDIYDIYAEY
EDDEEDRLFSTPSKLSSPVKNYMLNINVGGKVYQISYRVAAKYPKTRIGRLATYTDHNRK
LDLCDDYTVHNNEFFFDRDPDVFHNIFNFYRTGVLWIKDELCPRNFLEEINYWGVRIKNT
HRCCRISFEERQDELNEQLKVQRELEAEVETEEHEDLFQDMAFGHTRFLIWNMMEKPFSS
IIAKIMAVASSFFVLVSLVAMTLNTVEEMQYITTNGQLSGKTYCEYVETFCIAFFTMEYL
LRLVSTPDLTRFGRSVLNAVDLIAILPLYLQMVLESFESHDYWKHGSDIETVGRVGKLGQ
VLRIMRLMRIFRILKLARHSTGLRAFGFTLRQCYQQVGCLFLFIAMGILTFSAMVYTVEH
DVHKTNFTSIPHAWWWAAVSISTVGYGDMFPETHLGRIFAFACISFGIILNGMPISILFN
KFSDYYSKLKAYEYTSSIKNRGKVRFVKRAAKRFAECF
>NM_001128740.1_Danio_rerio
MFTYQKNRSQSLFPNCKLANSESTDDILPFAKKGLLKHWRSLNELQEDIYNVFDDVYEEE
VQRHAEPTLWFTSTSPSRNCTLNLNVGGKSYRITYKMAARYPQTRLGRLAMSTDLNMKMD
LCDDYVVKDNEYFFDRDPDVFNSIFNFYRTGVLWIKDELCPRNFLEEISYWGVRIKYSQR
CCRILLEEKNDELCEQLKVQKELERELEIEENEEAFDDMILGESRRSLWDFMEKPFSSIP
AKLMAVTSSMFVLISLVTMTLSTVEEMENIESEGKNYGEFVENLCITFFTIEYLLRVIST
PDICRFFKSMLNAVDLMAILPQILQFMLENFETFGSRNQSADMETVGQVGKVGQVLRIMR
LLRIFRVLKLARHSTGLRAFGFTLKQCYQQVGCLFLFIAMGIFTFSAMVYSVEYDVPKTN
FTSIPHSWWWASVSISTVGYGDMYPETLLGRIFAFGCISFGIILNGLPISILFNKFSDYY
AKLKSHECPSHMKNRGNVNFIPRAKKKLRECGCIETNDDTNDDTNVS
>XP_005171298.1_Danio_rerio
MDQPRRHLKKLKKRRSSLFASAKLNASFSQSIEEEESAFPFSQDSSVKPWTSMDNLDTPS
PQKTDRREQEKRKSSEVEAAKMPHRHSTVINVNVGGKVFTIPKHLAVRYPKTRIGSLALC
KDPIKQLNLCDDYCVLTNEFFFDRDPTFFHYIFHFYCSNVLWVMESLCPVNFEEEMQFWG
LHLRDSPRCCRILYEEKIDEIRDQLKVNRELMAEIEPRHSEEGFKSMFLGDVRKVLWDLI
ENPYSSMSAKAFAVFSSLFVLISIVAMTLNTVSELKDYKVYGRTYMECVEITSILFFTFE
YFLRLLTTCDIKHFLKSALNFVDLVAVMPYFIQLVFEAFADQEDVSVQDDLKTMARVSKV
SKILKVVKLMRIFRILKLARHSTGMRAFGFTLRQCFEQVCCLFLFIIMGIFTFSALMHSV
EQDVAGTPFSSIPDAWWWAAVSISTVGYGDVVPISYSGRVVAFGCISFGIILNGMPISIL
FNKFSDYYAKLKAQECTNTNIQRGLNLKKRLRKKFDNCFEPQTEESDEDSRHHTGQCQH
>XM_003962299.1_Takifugu_rubripes
MWTMPKPNYRKALSSDGEIVVNIGGVRITLLEDLLNRYPNSRLAELLNCSTQNYEAISLL
CDDFDPVRREFYFDRDPDAFKCIIGVYYFDEIHIKRGLCPICFIQEMEFWKIDQNVLDEC
CKSSLSDKERELSDIADKVKVILEDLEVERCVTRSQRCQRFVWKLMEKPDSSSLARVIAI
TSFISILVSAVVMCIGTIPELQVVDAEGKLVEHPDLEAIETACMLWFTAEYLLRLASSPN
KLHFALSIMNIIDFMAIMPFYVVLSLTYLGTTSMMELVNVQQAIQALRIMRIARIFKLAR
HSSGLQTLTYALKRSLKELGLLLMYMGVGIFVFSALAYTMEQSHPETLFKSIPQSFWWAI
ITMTTVGYGDIYPKTTLGKCNAAVSFLCGVIAIALPIHPIINNFVIFYNKQKVLETAAKH
EVELMELKSGREARRKSRH
>XM_003971861.1_Takifugu_rubripes
MWGVQRTRYCNGSEASEEAEITVNIGGVKQVLYGDVLTRYPDTRLAELVDCSLKTSEDIY
ALCDDYDPETGEFYFDRDPDAFKCIMELYYYGEVHMKRGICPICFMKEMDFWKIGPDFLD
ECCKGHLQEVQDELAEIAEKVRTILVDREGDPSAGGWQRFQMCVWRLMEKPESSLPAHVI
AIVSFIFILVSSVVMCVGTIPDLQVEDSEGNLSEHPTLEVIETVCIGWFTIEYILRLISC
PNKVKFVLAFMNIVDFMAIMPFYVVLILTSFGAGVMELANVQQAVQALRIMRIARIFKLA
RHSSGLQTLTSALKSSFKELGLLLMYMGVGVFLFSALGYTMEQNHPDTLFTSIPQSFWWA
VITMTTVGYGDVYPKTTLGRCNAAISFLCGVIAIALPIHPIINNFVLFYNKQQVLETAAR
HEIELMALRSEDSGREASPGAHKHVCGAGVWDSDTYIPLLKAPRGGAGIQTPSTDASFES
TVEATEYFIS
>XM_029845343.1_Takifugu_rubripes
MWRSEKMKFGKSICVLNVGGTRYAFTREVIRDFPLRRVSRLHACASEKEVLELCDDYDRD
RNEFFFDRHAQAFVFIMLYVRSGKLRFIPGVCELSFYSEMLYWGLESAHLDSCCQRRLDD
RMSEVGLDSLSEEDIRMSGEELPDAAEQAALAGRARWLEQTRRAFEEPNSSVAAQLLASV
SVMFVIVSMVMLCASTLPDWDTAKRSSVEEHRIVEAVCIGWFTAECIVRFLVSRNKWDFL
RRPLNIIDVIAITPYYVTMALARAGMPGAGLGVAGVLLRVLRMMRVFWLMKLARHFLGLQ
TLGLTLTRCYREMVMLLVFVCVAMAIYSALAQLLEHGLDLGTQNPDYASIPAAAWWVIIS
MTTVGYGDVYPITIGGRVLGGVCVVSGIVLLALPITFIYHSFVQCYHELKVRSARLARSL
SSEVLQ
>XM_003963933.1_Takifugu_rubripes
MKFGSSLCILNVGGRRFSFSTELMKRLPLSRLSKLHRCGSESELLELCDDYDLDRNEFFF
DRHSEAFSFIMLYLQHGKLRFVPHMCELSFYNEMLYWGLESADLQPCCQRRLDDRLSDCF
VHFFPEEEPRGPEEPRSRWLERVRLTFEEPTSSLAAQILASVSVLFVVISMVMLCASTLP
DWKTAETLDQHRIIETVCISWFTAECIFRFLVSRDKCEFVRRPLNIIDLLAITPYYVSVT
VTSLTGENSQLQRAGVTLRVLRIMRIFWVIKLARHFLGLQTLGLTLRRCYREMMMLLVFI
CVAMAIFSALAQLLEHGLDLEAGNQDYASIPAACWWVIISMTTVGYGDMYPVTVAGRVLG
GLCVVSGIVLLALPITFIYHSFVQCYHELKVRSARCTHSLSTEFIN
>XM_003969122.1_Takifugu_rubripes
MYQEVAFLAGSTERQFTTFLFNRVETKQEVTSKKGVFYKRAQLLLQPQARPQDGDEVGLA
DSAAIINVGGIKYRIPWSTLEEFPLTRLGKLRSCSNEAEIMDVCDDYDGSRNEYFFDRSP
SAFRTIVTFLAAGKLRLLREMCALSFQEELLYWGVEENNLDWCCLRKLRLRQEEYKEQQR
LEEEDTELTSPQSCEENLQPLDDGLQEDTQSGGCMGRLRDMVENPHSGLPGKIFACLSVL
FVAITAVTLCISTMPDLREEEERGECSQRCHNIFVLETVCVAWFSLEFLLRFIQTQSKCR
FLRTPLNIIDVVAILPYYITLIVDSLSDGGKTAGSGNNYLEKVGLVLRVLRALRIFYVMR
LARHSLGLQVLGLTVKRCTREFGLLLLFLCVAMALFSPLVFLAESEMGAKQEFTSIPGSY
WWAVISMTTVGYGDMVPRSIPGQVVALSSILSGILLMAFPVTSIFHTFSRSYLELKEEQS
RTLRQKPDSQDSTKSQNSEDSQETDSYEAVAEAAASAVHRRKSMAAQRAAEIKASART
>XM_029834508.1_Takifugu_rubripes
MTLLAGDGSDYDYSALSCSSDTSLNAPPLQEEEAQKGAFYKRAQCLPELSAACDDALLSS
SRKLHAIINVGGLRYQLPWTTLEDFPLSRLGQLHLCSTFDEIMGICDDYDVAHNEFFFDR
SPGAFRTILTYLRAGKLRSLREMCALSFREELVYWGVPEERLEWCCRRRLLQRMEEFEAM
ERAEEEELLDDQLDLDSGQGERATESRINHCMARLRDMVERPHSGLPGKIFACLSVLFVT
ITAVNLSISTMPAMREEEEAGTCSQMCYNIFIVETVCVAWFSLEFTLRFIQDRRKITFLR
QPLNLIDVVAILPYYITLLVDSTSTGERKLGSGSSYLDKVGLVLRVLRALRILYVMRLAR
HSLGLQTLGLTARRCTREFGLLVLFLCVAIALYSPLLYLIENEMATTQEFTSIPATYWWA
VITMTTVGYGDMVPRTIPGQVVALSSILSGILLMAFPVTSIFHTFSRSYVELKQEQQRLL
QRRTHFLLRSRMAGLGSNMSLESDMLFNMGSDRGDVDD
>XM_003967184.1_Takifugu_rubripes
MPIISNANHDFSNLSVSDDSSLDRIFTEIPETETIKGVHYQRAQFIRRPEDLVVVDHALL
AVINVGGNRYTFPWSTLEQFPLTRLGRLCGCRSLEDIANICDDYDETRKEFFFDRSPSAF
RVILNFLAAGKLRLLREMCVLSLHDELNYWGVEMAYMERCCKRKMYTRIEEVHDMERREE
ERRQRNAMQRVPVEETRYRKVMNWLRDMVENPHSGLPGKIFACLSVIMVAVTVVSLCIST
MPDLREEEDRGECSSKCYNMFIIETVCVAWFSLEFFLRFIQARSKLDFLRGPLNIIDALA
ILPYYVSLVVTEEDPSMEHDRPGGSKGYLDKLGLVLRIMRALRILYVMRLARHSLGLQTL
GLTVRRSTREFGLLLLFLCVAVTLFSPLVHLAESELTGTHDFSSIPASYWWAIISMTTVG
YGDMVPRSIPGQVVALSSILSGILIMAFPATSIFHMFSRSYQELKMEHDRLFKEECAAAA
AAAASGELQEVGSDGLLVDSSNPGLGFHLDKGSVHSLESLALLGKSSESVGNNNHDLPAA
AF
>XM_003969728.1_Takifugu_rubripes
MPIISNANHDFSTYSVSSDDSSLDRFFTEIPETETVKGVHFQRAQHLRDHKASYVVDHTL
QVLVNVGGNRYTFPWSTLEQFPQSRLGQLRSCTTPEEIARLCDDYDETRREYFFDRNPTA
FRVILNFLAAGKLRLLRELCAVSLHDELDYWGVDPGHMERCCRRRMVARMEEKAEREWKE
EEWRRKRAKLKKKTRVVEKGSRRMAWMLREVVENPQSGLAGKTFACLSVVMVLVTVISLC
ISTMPELREDSRGECSQKCYSMFVVESICVAWFTLEFLLRFINAQNKLAFARGPLNIIDA
IAILPYYVSLVVDVRDDLHDDVIMGTGRGYLDKLSLILRLLRALRILYLMRLARHSLGLQ
TLGLTMQRSMREFGLLLLFVCVAVTLYSPLVHLAENELAPYATTHSHHSFSSIPASYWWA
IISMTTVGYGDMVPHSIPGQIVALTSILSGILIMAFPATSIFHTFSRSYQELKQDYERLW
KEERDEEEENLLSLSAQEPTSTSREENDGHAAGLPTSAF
>XM_003977299.1_Takifugu_rubripes
MTELCRDIYDLYAEYEEEEVQDQFVSPHLLLSPVKHLYLNINVGGTMYRLPFRLAASYPK
TRIGRLATSMDHSKKMELCDDYIVQRNEFFFDRDPKVFHNIFNFYRTGVLCIKGELCPRN
FIEEINYWGVRIKNSQRCCRISFEERQDELNEQLKVQRQLLAEMETEENEASFEGLNFGP
ARRQLWNLMEKPFSSLAAKLMALASSMFVLVSLVAMTLNTVEEMQDKTTSVQPCGRFYGE
YVETICISFFTLEYLLRLMSTPDLKRFGRGVLTTVDLIAILPHYLQMILECFEDKEAHLY
SGDIEAVARVGKVGQILRIMRLMRIFRILKLARHSTGLRAFGFTLRQCYQQVGCLLLFIC
VGIFMFSAMVYTVEHDVHNTNFTSIPQAWWWATVSISTVGYGDMFPETNLGRILALACIS
FGIILNGMPISILYNKFSDNYAKLKSHEYTAISKARGKVHFLSRAAKRLSECCEAVT
>XM_003974732.1_Takifugu_rubripes
MQDLSKDIYDIYAEYENEDEDDVPHKPISPSKKNYMININVGGKPYQIAYKTAARYPKTR
IGRLATYTDHNMKLDLCDDYTVTNNEYFFDRDPDVFHSIFNFYRTGVLWIKDELCPRNFL
EEINYWGVRIKNTHRCCRISFEERQDELNDQLKIQRELEAEVEIEENEELFHDMFLGHRR
RAIWNLMEKPFSSVKAKIMAVASSLFVLISLVAMTLNTVEEMQYRTHAGQLSGKTYWEYV
ESMCIAFFTMEYLLRLISTPDLKSFSRSMLNTVDLIAILPQYLQAVLEFFDSDKNYIKHE
ADMQAVGQVGKLGQVLRIMRLMRIFRILKLARHSTGLRAFGFTLRQCYQQVGCLFLFIAM
GIFSFSAMVYTVEHEMPQTNFTSIPHAWWWAAVSISTVGYGDVYPETILGRMFAFICIAF
GIILNGLPISILFNKFSDYYSKLKSNQYTSAQTKRGRIRFAERTIQRLSHFFGNHQ
>XM_003979341.1_Takifugu_rubripes
"MAAQKLESQRDLHNRRLTVNCLATGVTDPKTFPFSQEQTVKAWRSLENLDSPDIRAELS
KAKDTQSINVNVGGKLFHIPKTCAIKYPQTRIGSLALCRDKAKFFQLCDDYSVCTNEFFF
DRDPNIFHHIFRFYKSAVLRIVQEMCPINFEEEMEYWGMSLKDTQFCCWTVFQEKVDEMK
DNLKVEMELRAEIEVKYDEEGFKNMMFGNVRKRLWDIVENPYSSTVAKAFGVLSSLLVLF
SIVAMALNTVKELQKYSIYGRTHVEWVEIISIVFFTFEYLIRLVTTPNVKMFLKSGLNFV
DMVAVVPYFFQMAFEVFCNVNDSTHQEEQRSMARVSKFNHILKVFKLMRICRILKLARHS
TGMRAFGFTLRQCYQQTSCIFLFIAMGIITFSTFLYSAEKETEGSPISSIPDAWWWAAVT
ISTVGYGDVVPVSILGRVVAFTCISFGIILNGMPISFLFNKFSDYYAKLKAQECNAVLVK
RRFELRRRLRRGLEVCFHPFEETREYLEHPPH
>XM_003975739.1_Takifugu_rubripes
MDAIKPKLKVLKKRRSSLFASVKRDVSFSQSLEDQECEFPFSQDSSVKPWTSMDNLDGST
LTTNESEASHPRLSNEVNLNVGGKVFHIPKHLVLQHPKTRLGILALCNDPIKRLSLCDDY
NVHNNEFFFDRDPMFFHYIFHFYCSKVMWVMDNICPLNFEEEMSFWGLSLKDSPRCCRIL
FEEKLDDIRDQLKVNRELIDEIKPHQDEEVYKSMFLGNVRKVLWNLMENPYSSLSAKAFA
VFSSLFVLISIVAMTMNTVQETRAYSVGGRTYMEWIEVASILFFTLEYFLRLLTTSNITN
FVKSALNFVDVVAVMPYFVQILFEAFVIDAEDMSAQQDLKTMSRVSKVSKVLKVVKLMRI
FRILKLARHSTGMRAFGFTIRQCSEQVCCLFLFIAMGIFTFSALMHSVEVDQPGTPFSSI
PDAWWWAAVSISTVGYGDVVPISYLGRCVAFGCISFGIILNGMPISILFNKFSDYYAKLK
EQEYGYSNTERTFQIRRRLKRKCNACCETQLDEEDSDDEIHYRPTVRHTLPDGED
>XM_003965838.1_Takifugu_rubripes
MTGQVLGELHGGASMDDNAGIRINVGGFKKRLQSDTLSRFPETRLARLLHCRSKESILEL
CDDYDDAEKEFYFDRNPALFPYVLNFYHTGRLHVMAELCIFSFSQEIEYWGINEFFIDSC
CSSTYHCRKMDQDREDWDDKSDEGSTTSSFDELLEFYSDASKFDKQLLGSIRRRVWLMLD
NPGYSVASRIISILSILVVLGSIATMCMNSMIEFSLMDSEGQPVEDPRFEVVEHFGIGWF
TLELVARFAVAPDLLHFFEHPLNVIDLVSILPFYLTLLINLVVESSPALANLGRVAQVLR
LMRIFRILKLARHSTGLRSLGATLRNSYKEVGLLLLYLAVGVSFFSVIAYTVEKEDNEDL
TTIPACWWWATVSMTTVGYGDVVPVSIVGKLTASACILAGILVVVLPITLIFNKFSLFYK
RQKQLEIAMRSCDFDEGIKEVPSVNLRNYYAHKVKSLMASLSNMSRSSPSEHSLTESIH
>XM_029849863.1_Takifugu_rubripes
MGYGQILHQRGSDQDQVHLNVGGMRHNVDRDTLLRFPHTRLARLLRCQSEAAILELCDDY
SPAEREYYFDRNPRVFLCVLNFYRTSRIHMMEEVCVFSFSQEIEYWGIQELHLSPCCNGW
YHERKEYIQDMDWDVRSDDQHPPSVDSSFEDLSALDKDLAMFEGAWCGEMRSYVWLRLED
PGHSRGSKIIAVASLSLVLTSIIAMCVHSMPEFQRVDDNERPIEDPVLAILEEICIACFS
AEFIIRMIVAPSRRKFFGNPLNIIDVASILPFYATLALETADEETIEESEDLENVGKVVQ
VLRLMRVFRILKLARHSIGLRALGATVRHSYHEVGLLLLFLSVGISIFSALIYFAEKEDG
YSDLGTIPSGWWWATITMTTVGYGDTCPKTLAGKLVSTLCIICGLLVVALPITIIFNKFS
KYYQRNKAMEGTCVARPERKDPELPYYSIRDLLTESVYPFIGALTFRSSVSSPGDDTDAF
SLQDVEVYDNDTCENKIPK
>XM_029826283.1_Takifugu_rubripes
MVTESVPSWIRQASDEALVHVNVGGLRRSLCSSTLKKFPDTRLGKLLACESEEAILQVCD
DYDVQQKEFYFDRNPGLFRYVLHFYQTGKLHIMEELCIFSFSQEIEYWGINEFFLDSCCS
YRYHDRKLESARRRSWDDESDASSIDTSVDEISDLNKDMQHFQEVRFGNVRKCLWLTLEN
PGYSIPSKLFSLVSISVVLTSIATMCINSIPEYQTFDDDGKLVEDWTTQVLEVFCSCWFT
FEVATRLLLAPNRSKFFHHPLNIIDVASVIPIYITLTFDLTVGAESDLGDLGRLIQVFRL
MRIFRVLKLARHSTGLRSLGATLRHSYREVGILLLYLAVGVSVFSGFAYTAEYEEDVGLD
TIPACWWWGTVSMTTVGYGDVVPVTVAGKLAASGCILGGTLVVALPITIIFNKFSHFYRR
QKALEASVRNSSRGPSRPGGRDGAGAGDGDEDGDGDGRCLDRDRVQHGGQGGVINYSFVE
HASSSSTPAAPGRHSTSSWKMAG
>XM_003962293.1_Takifugu_rubripes
MVYGQVFHPRRPDDCFIVVNVGGFKQRLDQDLLKRFPQTRLGRLLCCNSKEAILELCDDF
SPSEMEFYFDRNPCFFCYILNFYFTGKLHLVDGLCVVSFCQEIEYWGIREGHLDFCCSNK
FHELMAFVEDRWSQESDGQLTGSSADELPADMFEGSWCGDVRRNIWIRLEKPGHSTLAKV
MAVVSLAVVIGSIISMCIHSMDVNKATTDHPWLRGFDSFCVLFFSVEFFLRLSVAPSARM
FLRSTLNVIDFMSVVPFYITLACDVADEDDDTGLENVGKVVQILRLMRVFRILKLARHSA
GLRSLGATLQHSAREVGQLILFVSVGISTFSTLIYFAEKDSEESELQSIPIGWWWATISM
TTVGYGDTFPVTLPGKMIGTLCIVCGLLIVALPITNIFNKFSNLYQRQKDMDLRQKTNVP
SAAPQHQGHESKLPPNGEM
>XP_003973408.1_Takifugu_rubripes
MFASIPKPKIIMEKSLTELNKPGSRSTSSLPPEPVDIIRSKSCFRRVRLNVGGLPHEVLW
RTLDRLPRTRLGKLRDCNTHETLMEVCDDYNLEENEYFFDRHPGAFTSILNFYRTGKLHM
MEEMCALSFSQELDYWGIDEIYLESCCQARYHQKKEQMNEELKREADNLKDREADEFDNT
CCTEKRKKLWYLLEKPNSSVAAKILAIISILFIVLSTIALSLNTLPELQDTDEFGQSSDN
PQLAHVEAVCIAWFTMEYLLRFLSSPNKWKFFKGPLNVIDLLAILPYYVTIFLTESNKSV
LQFQNVRRVVQIFRIMRILRILKLARHSTGLQSLGFTLRRSYNELGLLILFLAMGIMIFS
SLVFFAEKDEEDTKFKSIPASFWWATITMTTVGYGDIYPKTLLGKIVGGLCCIAGVLVIA
LPIPIIVNNFSEFYKEQKRQEKALKRREALERAKRNGSIVSMNLKEAFARSAELMDVVVD
KSDRPHDNHLSPNRWKWTPKRAASETSSNRSFNVQELGSPSKARAASPQRLNVQKLEEMY
SQMAKTQSQPNLNAKDRSSRVGKQRDEIELGAIADHRPAVLGTREGVSDMKSLSSIDSYI
SCATDFQENPRFTHSPVDLQESRRFSHISALSQCSSSKITQQNPRERDPMQAPVTVTKPS
YSETARKFFFSGNSSKNLIPKGICRSVGESGPSPLSDSSVLSDHSLLSPEVSVYTTASSR
TPPKSPECIALTPSVFTFHDSSISKYIDADTDDDEHHRDVSDTSPSEHLLAGSSPKCSIN
ISYQKGANHLEAAQKMLGQNCLFSMEGIRGVAHENHVGPESARRPKFEKGRQNTLDKNL
>XM_003973244.2_Takifugu_rubripes
MIKAGSHSSTSAPPDTMDIIRSKTHTRRVRLNVGGLLHEVLWRTLDRLPRTRLGKLRDCN
THDSIMEICDDYSLDSNEYFFDRHPGAFTSILNFYRTGKLHMMEEMCALSFSQELDFWGI
DEIYLESCCQARYHQKKEQMNEELKREAENMRERDGQEFTTTCCSEKRKKLWDLLEKPSS
SFAAKILAIISIFFIVLSTIALSLNTLPELQYTDEFGQPSDNPQLAHVEAVCIAWFTMEY
LLRFLSSPSKWKFFKGPLNIIDLLAILPYYVTIFLTESNKSVLQFQNVRRVVQIFRIMRI
LRILKLARHSTGLQSLGFTLRRSYNELGLLILFLAMGIMIFSSLVFFAEKDEEDTKFKSI
PASFWWATITMTTVGYGDIYPKTLLGKIVGGLCCIAGVLVIALPIPIIVNNFSEFYKEQK
RQEKAIKRREALERAKRTGSIVSMNIKDTFGHSTELMDIMVENFDGNKEKIHDNHVSPIQ
PKGTPKLKLQMSPSRSLKTPEPSSPEQARPSSSPQHLSVQKLEDMYNNLTQPQQKANSKE
KGLLSKALGRKNEFEMGSIRPDAVSSAAGVVTDMRSMSSIDSFISCTTELPESSRYSHSP
PSNILGKISTNPSLEPTLETEHEGSQGTTTPLMGLRSRHPDSLQSRNPVFSDSSLVQSPD
ASAYMTASGRTPVKSQEHLLPGIFTFHDATINKFIDADTDEEEHPHDGSSKGRRETSTPR
CPHHSSAQQGSNHTEGPQKRLGRSTLLLEGQENHVAQELQPLQGEKNLSNA
>XM_011607921.2_Takifugu_rubripes
MAEKLGPAGFKPANAQTSPSLPPEPIDIIRTKARSRRVRLNVGGLNHEVLWRTLDRLPRT
RLGKLRDCNTHESLMEVCDDYSLNENEYFFDRHPGAFTSILNFYRTGKLHMMEEMCALSF
GQELDYWGIDEIYLESCCQARYHQKKEQMNEELRREAETMREREGEGEFDNTCCPEKRKK
LWDLLEKPSSSVAAKILAIISILFIVLSTVALSLNTLPELQVLDEFGHANDNPQLAHVEA
VCIAWFTMEYLLRFLSSPNKWKFFKGPLNVIDLLAILPYYVTIFLTESNKSVLQFQNVRR
VVQIFRIMRILRILKLARHSTGLQSLGFTLRRSYNELGLLILFLAMGIMIFSSLVFFAEK
DEDATKFTSIPASFWWATITMTTVGYGDIYPQTLLGKIVGGLCCIAGVLVIALPIPIIVN
NFSEFYKEQKRQEKAIKRREALERAKRNGSIVSMNLKDAFARSMELMDVVVEKEDDKPSL
ENHLTPGRWGGSTRHASSETNLKSPDKRNPETLLHSSPHRVTITTTGSPQWTNRTPQHLN
VQQLEEMYNQMRKSQSFTNLNISCSTSARPAASTAPVSPKKSHSPESALKEKVHLEMKEV
PAPSADYLVSDSGVGKGGHLEIRHAKAPPHLDHQKVGSREEGDLYESFNPAGGIDMREGE
SFSCALENSQGSQKRNNPLKIKGLSVNFTKTSAEGPLTPPSTTSPGDRSSSILEYESPEG
ETSLLIPSSEELLPVTEEQLCPLSPKRLVVDTPPGDEDQSTDNLEEQHLLEAAGATPLSP
KTDAQNCTQAAAGADEELKDDSSQSGLKVDNHMFKSDIHLIPGEGSLSPTCETSM
>g12327.t1_Takifugu_rubripes
MTDRSTPKLPTQSITASVLPPEPIDIIRMKARSRRVHLNVGGLTHEVLWRTLDRLPRTRL
GRLRDCNTHESLLEICDDYTLNENEYFFDRHPMAFSSILNFYRTGKLHMMEEMCALSFGQ
ELDYWGVDEIYLESCCMARYHQKKEQMNEELRREAETLRDNETEDQEQGCCPEQRQKLWD
LLEKPSSSVAAKILAMISILFIIISTISLSLNTLPELQVVDEFGEFNDNPSLAHVEAVCV
TWFTLEYILRLLSAPQKWHFIKAPLNIIDLLAILPYFVTLCLTESSKSVMQFQNMRRVVQ
IFRIMRILRILKLARHSTGLQSLGFTLRRSYNELGLLILFLAMGIMIFSSLVFFAEKDEE
STKFTSIPASFWWATITMTTVGYGDIYPKTLLGKIVGGLCCIAGVLVIALPIPIIVNNFS
EFYREQRRQEKAIKRREALERAKRSGSIVSITPKDAFARSMELTDVLVEKKEESKCPVDS
QHSPSHWSYHKHYTNDVHKPNLQSHYKEVTQLGSPQKVNPSSNKSTPQHLNMQLLGDANK
ETAINQQRQEKEIKEEMEMNILSSNQKSSAEFNNARKTSNVAEMFSVERGECRSLSSLSE
ELQSGARQQRIPPPLDLSQITTMEVRSAERLHPLRSVREGLYETGTETGLSPQSVGNFGA
SNDSLCHSLQDYSISPNSRALKVDFVGTQDDVLMAVMTPVTTTASTGSAKVVQLLSEDVC
PKLSTSHTLALPEVTSPKPLLKSALEAQQSVSSCYSQEGDERSAARSLEGEGQLTGLSHQ
GRNHMERSAVGSGNSACPLLPKANSLKCSQEQLTTEEEGQTADQSQEKLENHITVDRSPT
PPCETSM
>XM_035380878.1_Anguilla_anguilla
MEKSSVGINKSDFRSTSSLPPEPVEIIRSKACYRRVRLNVGGLPHEVLWRTLDRLPRTRL
GKLRDCNTHESLMDICDDYNLEENEYFFDRHPGAFTSILNFYRTGKLHMMEEMCALSFSQ
ELDYWGVDEIYLESCCQARYHQKKEQMNEELKREADNMKDREGEEFDNTCCSEKRKKLWD
LLEKPSSSVAAKILAIISILFIVLSTIALSLNTLPELQVIDELGHSNDNPQLAHVEAVCI
AWFTMEYLLRFLSSPNKWKFFKGPLNVIDLLAILPYYVTIFLTESNKSVLQFQNVRRVVQ
IFRIMRILRILKLARHSTGLQSLGFTLRRSYNELGLLILFLAMGIMIFSSLVFFAEKDEE
DTKFKSIPASFWWATITMTTVGYGDIYPKTLLGKIVGGLCCIAGVLVIALPIPIIVNNFS
EFYKEQKRQEKAIKRREALERAKRNGSIVSMNMKDAFARSVELMDVVVEKDGERKEKVQV
NHLSPNRWKWTPKHMASETSSNKSYNVNEQGSPEKTRTSSPQHLNVQKLEEMYSKMAKTQ
SQPNLNTKERGPSSKAKHRDEIEMGSIPGPVDPLLSAHEGIIDMKSLSSIDSYISCATDF
PESSRFPHSPIVTLPGRVSANPGLQTTLEHEPMLTPRGAIKPPGQGSILEIISNPEGSKH
SFFSDSPRGLHFSNPLKSQSLKVNFRGRESGTSSSSGGATMHMGTGPLSDSSAFSDRSLL
SPEVSIYTTASSKTPPKSPESLSLMPAIFTFHDASISKYIDADTDDEDHLQDGSNSSPSK
RLLDNSSPKFNINAGYQRGINHLEVSQRMLGQNCVFPLEGRPGNGQENHVAQDLRMSQGE
RSRSTNYEDRI
>XM_035388622.1_Anguilla_anguilla
MNKSGSRSTCSLPPEPVDILRSKSCSRRVRLNVGGLLHEVLWRTLDRLPRTRLGKLRDCN
THDSIMEICDDYNLEQNEYFFDRHPGAFTSILNFYRTGKLHMMEEMCALSFSQELDYWGI
DEIYLESCCQARYHQKKEQMNEELKREAETLREREGEEFDTSCCADKRKKLWDLLEKPSS
SLAAKVLAIISILFIVLSTIALSLNTLPELQDTDEFGQSTDNPQLAHVEAVCIAWFTMEY
LLRFLSSPSKWKFFKGPLNIIDLLAILPYYVTIFLTESSKSVLQFQNVRRVVQIFRIMRI
LRILKLARHSTGLQSLGFTLRRSYNELGLLILFLAMGIMIFSSLVFFAEKDEDGTKFKSI
PASFWWATITMTTVGYGDIYPKTLLGKIVGGLCCIAGVLVIALPIPIIVNNFSEFYKEQK
RQEKAIKRREALERAKRNGSIVSMNIKDAFVRSVELMDVVVAQNGESMEMGAKVQDNHLS
PSRWKWAAKRMTMETSSKSLNEKEPTSPSKAQPSSPQHLNVQKLEEMYNKMSKSQSHPNL
NSKDRGDPSKANKKRDEMEMGSIPGPTGPPPATPGGIADMRSMSSLDSFISCATDFPETT
RYTHSPASSHPVRVSTSPGLETTLEHEPMLTACDISKLGAILEAGSKLGGSSRHSFFSDS
PRGSRFSNLLKSRSFKAKLRAAAAAGPSSSSVQGGGNAALSDISAFSDHSLLSPEVSVYT
TASSRTPPRSPERLTPAIFTFHDASISKYIDADTDEEEHLQDGSDSSPSKRLLRNTSPKF
SVNTGHQRGANHLEVAQKRLGQNCMFPQEGRPRSRQENHMTQGERTRSSSYNDRI
>XM_035416344.1_Anguilla_anguilla
MAEKAGSGAPKSGPRAPGSLPPEPIEIIRTKARSRRVRINVGGLNHEVLWRTLDRLPRTR
LGKLRDCNTHESLMEVCDDYSLNENEYFFDRHPGAFTSILNFYRTGKLHMMEEMCALSFG
QELDYWGIDEIYLESCCQARYHQKKEQMNEELRREAETLREREGEGEFDNTCCPDKRKKL
WDLLEKPSSSVAAKVLAIISILFIVLSTIALSLNTLPELQVIDEFGQANDNPQLAHVEAV
CIAWFTMEYLLRFLSSPNKWKFFKGPLNVIDLLAILPYYVTIFLTESNKSVLQFQNVRRV
VQIFRIMRILRILKLARHSTGLQSLGFTLRRSYNELGLLILFLAMGIMIFSSLVFFAEKD
EDATKFTSIPASFWWATITMTTVGYGDIYPQTLLGKIVGGLCCIAGVLVIALPIPIIVNN
FSEFYKEQKRQEKAIKRREALERAKRNGSIVSMNLKDAFARSMELMDVVVDKGEDKRSLD
NHLSPSRWGVPARTLSDASLRSFDKKYEEVVQLGSQEHIGNRSASPQHLNARKLEEMYNQ
MTKSQSFTNITTSVGMQPEPVQEVELEMKQVPLSSEPLLKERAVTDIKSTSSTDSSSSCA
NEFNEAGRTPVAEAKVRHLQVPCSLDLCQPGPSDEDGQGGLFQFVPYSPESGACSPMDGA
QNFDLAVESIRSSLQVNNPERMKSLKVNFSDPLKEAPPTPPSTSSPLTTDATPSSPEHIG
TILLAVDCPQEEQDLQEMPPHSPDGDTSESEERSRIPEGLAQAEEEEEQEEQNTSNENHK
EKNHMEEAGAAVGPSSPKPSSQNCTQGEGKSDSNQSGHKVENHMFTPEIHIRPGDGSLSP
TCETSM
>XM_035428494.1_Anguilla_anguilla
MAEKVGSGAAKSCSRPGGSLPPEPIEIIRVKARSRRVRINVGGIVHEVLWRTLDRLPRTR
LGKLRDCNTHDTLMEICDDYCLNENEYFFDRHPGAFTSILNFYRTGKLHMMEEMCALSFG
QELDYWGIDEIYLESCCQARYHQKKEQMNEELRREAESLREKDCDKFDTTCCPDKRRKLW
DLLEKPSSSIAAKILAILSILFIVLSTIALSLNTLPELQVIDEFGQANDNPQLAHVEAVC
IAWFTMEYLLRFLSSPSKWKFFKGPLNVIDLLAILPYYVTIFLTESNKNVMQFQNVRRVV
QIFRIMRILRILKLARHSTGLQSLGFTLRRSYNELGLLILFLAMGIMIFSSLVFFAEKDE
DATKFTSIPASFWWATITMTTVGYGDIYPQTLLGKIVGGLCCIAGVLVIALPIPIIVNNF
SEFYKEQKRQEKAIKRREALERAKRNGSIVSMNMKDAFARSMELMDVVVEKDEKHCFYQD
NHLSPSRWSPAKHAAGDSSPSKALDVKYQEVVQLGSPARTNSPRPSPQRLNAQKLEEIYN
QMTKSSPVCAPRAGASPRRDPPPKREEELEMKLVPPTYDTLTPEPPPSDPLHRERALTEV
RSISSVDSFTSCAADFAESERGPLLPDAGGLGPPRQLRVPPPPLDLSRITAARDGKGGQG
GLIRDGLYEFVHCGSDGGGGGAGAGAGGGDSGSSILSPGENGQGFDRRSSLRSSNPVRTR
GLKVNFIETPGESPQHVSIVLTEDRPASGDQPPAGADPDPPGGPELSDDPQGPAPPSSSS
AILKGKNHLEDPGVVAPGSPMATAQNCMLGALSAVGEGTSSESNQSGHLADNHMFSPDAH
AKPGDGGLSPPCETSM
>XP_035282537.1_Anguilla_anguilla
MVYGQILHTSGTEEEGGSLNLNVGGFKQKVERSTLLRFPQTRLGRLLSCRSEEAILELCD
DYGRAEREYYFDRNPRFFRYVLNFYHTGKIHLMEELCIISFSQEIEYWGIKELYLDSCCS
NKFQELLEYAGERDWDRRSDDQQQQPSFDSSIEELSTLDKDLEKFEGAWCSEVRKSIWLR
LENPGYSRSAKLLAVASLAVVLTSIVAMCVHSMPEFQQVDANEKEVEDPVLAVFETICVA
CFSAEFAVRLSVTPCVRKFLSSPLNVIDFVSILPFYATLAFETMDEENEDLENVGKVVQI
LRLMRIFRILKLARHSVGLRSLGATLRHSYHEVGLLILFLSVGISIFSVLIYFVEKESEE
SELQTIPVGWWWATISMTTVGYGDTYPVTLAGKLIGTLCIICGLLVVALPITIIFNKFSK
YYQRHKAMDADQGDDDGDGGGGDVGGRDPDLPYFNVRDLYAHRMHSFLASLSSGGGGDSG
DDDTDASSIRDAEAACGGAATAPCRQGTG
>XP_035276596.1_Anguilla_anguilla
MVYGQILHRHGIEDDLINLNVGGFRQKVYYGTLLRFPQTRLGRLLHCRTEEAILELCDDY
CAAEREYYFDRNPTVFRCVLNFYRTGRIHLMEELCVFSFSQEIEYWGIKELHLGSCCGSS
FQERKEYLKDQDWDLSDEQQLSMDSSLEELSVLDKDLESFEGTWCSEVRRHVWLTMEDPG
YSRCSRAVTIASLGVVLTSIVAMCIHSMPEFHKFDASDRHVEDPVLAVLEIACVICFSAE
FSVRLAVAPRPRKFLASPLNIIDFVSILPFYATLAFETVDEEKEDLENVGKVVQILRLMR
IFRILKLARHSAGLRALGSTIRHSYHEVGLLVLFMSVGISIFSVLIYFMEKEDEESKLQT
IPEGWWWATISMTTVGYGDTCPVTLAGKVVATVCIICGLLVVALPITIIFNKFSKYYQRN
KAMDVDLCENEMESPEPETYMLKRCFLS
>XP_035265698.1_Anguilla_anguilla
MTGQSLEELNGAHFEDNAIRINVGGFKKRLLSDMLSRFPETRLARLLRCQSKESILELCD
DYDDNEKEFYFDRNPALFPYVLNFYNTGRLHVMAELCIFSFSQEIEYWGINEFFIDSCCS
NAYHCRKMEPGRDDWDDKSEEGSTASSFDELLEFYNDATKFDKQPLGSVRRRIWLMLDNP
GYSIASRIISVLSILVVLGSIATMCMNSMVEFTLYDSEGQPHEDPRFETVEHFGIGWFTF
ELIARFLVAPDLIHFFEHPLNLIDLVSILPFYLTLIINLVAESSPALANLGRVAQVLRLM
RIFRILKLARHSTGLRSLGATLKNSYKEVGLLLLYLAVGVSFFSVMAYTIEKEENEALTT
IPACWWWATVSMTTVGYGDVVPGSIAGKLTASACILAGILVVVLPITLIFNKFSLFYKRQ
KQLEIAMRSCDFDEGIKEVPSVNLRNYYAHKVKSLMASLSNMSRSSPSEQSLNESIN
>XP_035287022.1_Anguilla_anguilla
MTGQSLEEINGGCCEDNTISINVGGLKKRLLPNLLSRFPETRLARLLQCHSKESILELCD
DYDDAEKEFYFDRNPSLFPYVLNFYNTGRLHVMAELCIFSFSQEIEYWGINEFFIDSCCS
NVYHCKKMKEEQEDWDDRSDGGNTTCSFDEVLEFYSDATKFDKQPLGNMRRRVWLMLDNP
GYSVVSRIFSALSILVVLGSLATMCMHSMSEFILYDTEGRQLEDPRFQTVEHFGIGWFTF
ELVARFVVAPDLVHFFEYPLNFIDLVSILPFYLTLLVNLVAERSTALANLGRVVQVLRLM
RIFRVLKLARHSTGLRSLGATLRNSYREVGLLLLYLAVGVSFFSVMAYTTEKEENDGLMS
IPSCWWWATVSMTTVGYGDVVPWSIAGKLTASACILAGILVLVLPITLIFNKFSIFYKRQ
KQLEIAMRTCEFDEDLGEVSSINLRNYYAHKVKSLMASLSNISRISQSEQSLNESVR
>XP_035244503.1_Anguilla_anguilla
MVNENLPRWVSDPEDKLVHINVGGLKQSLCSSTLRKFPDTRLGRLLACHSEEDILQVCDD
YDVQQGEFYFDRNPGLFPYVLHFYQTGKLHIMEELCVFSFCQEIEYWGINEFFLDSCCSY
RYHDRKLENRHKSWDEDSDVSSVDTSVDEISDLNKDIRQFQDMRCGGLRKCLWLTLENPG
YSIPSKLFSLVSIGVVLTSIAAMCINSIPEYQKFDENEKLLEDPTMQALELFCICWFTFE
VVTRMLLAPNRRKFFLHPLNVIDIVSVLPIYITFFFDLVAGSESELGNLGKLVQVFRLMR
IFRVLKLARHSTGLRSLGATLRHSYREVGILLLYLAVGVSVFSGIAYTAEYEEDVGLDTI
PACWWWGTVSMTTVGYGDVVPVTIAGKLAAGGCILGGTLVVALPITIIFNKFSHFYRKQK
ALEASVRNNNKRRWRRPAEESGGSLDGDSQCLEELEEDEEDEGGGVVNYSYMDVPPSWEG
GSAVVRRKEPHHF
>XP_035267760.1_Anguilla_anguilla
MKLRKKYGWTYKALKKSVLEGLTNWCVWSPVGILIMTSHSSSPMEVFGDCGSLLSLESSV
FYSEPLLPSEDSLDFFIINVGGSRYVLSQKLLSSYPETRLGKLALSPTRDSVLDLCDDVN
LLENEFFFDRNAQAFRYIMNYYKTGHLHVMEELCAVSFLQEIEYWGIDELSIDACCRERY
YRRKEMKESLDIRQEAETTGGEEEDFSGVVCEGLRQRLWEVMEKPDSSPVAKTFGTLSMF
FVVISIINMALISLDFGTLGPPFLDALEYVCIVWFTTELALRFACVKDKCKFSRSVVNII
DLLAILPFYVTLVVESLHGGSSELENVGRVVQVLRLMRSLRMLKLGRHSTGLKSLGMTIA
QCYEEVGLLMLFLSVGISIFATMEYAVEHDLPGTTFTNVPSAWWWATTSMTTVGYGDIRP
DTTVGKVIAFLCILSGILILSLPIAIINDRFSACYFTLKMRDAALRHSEALKRLTRSSAS
DVSLSVNLRDVYARSVMEMLRLQGRERASTRSSGGDELWW
>XP_035235920.1_Anguilla_anguilla
MLSLRSRRASLFPNYKVGLSACDGRDSGGDYSIPFAKDSWVKQWNSMEDVSRDIYDIYAE
YEEEENQSPFRLSLPAKNYMLNLNVGGKVYQISSREAARYPKTRIGRLAIYTDHNRKLDL
CDDYTVQNNEYFFDRDPDIFHNIFNFYRTGMLWIKDELCPRNFLEEINYWGVRIKNAHRC
CRISFEERHDELNDHLKVQQELQDEVEMEENDELFENMAMGQVRRAVWHLMEKPFSSIKA
KLMAVASSFFVLVSLVAMSLNTVEEMQNEPPAGRQRGRTYGECVESFCIAFFTVEYLLRL
LSTPDLRRFGRSVLNAVDLIAILPQYLQVGLELLETEDYGVQDSDLKTVGQVGKVGQVLR
IMRLMRIFRILKLARHSTGLRAFGFTLRQCYQQVGCLFLFIAMGVFTFSAMVYTVEHDVH
QTNFTSIPHAWWWAAVSISTVGYGDMFPETHLGRLFAFTCISFGIILNGMPISILYNKFS
DYYAKLKANECMSNFKNRGKVRFAKRAARKMAECCGGTRHS
>XP_035246257.1_Anguilla_anguilla
MLSLKRRRQSLFPNYKLGGATDPVAREVDHHLPFAKDGFVKQWNSMQELSRDIYNIYDEY
ENEEDDRVPLAQLRLSSPSKNFMLNINVGGKVYQMSYRVAAQYPKTRIGRLATYTDHNRK
LDLCDDYIVQNNEFFFDRDPDIFHNIFNFYRTGVLWVKDELCPRNFLEEINYWGVRIKNT
HRCCRISFEERQDELNEQLKVQRELQAEVEIEENEELFRDMAFGHARRAIWNLMEKPFSS
VTAKLMALASSFFVLVSLVAMTLNTVEEMQYRTPTGQLSGRTYCEYVETLCIAFFTVEYL
LRLASTPDLRHFGRSVLNAVDLIAILPLYLQVVLEHFESEEQGKHSDIETVSRVGKVGQV
LRIMRLMRIFRILKLARHSTGLRAFGFTLRQCYQQVGCLFLFIAMGIFTFSAMVYTVEHD
VPQTNFTSIPHAWWWAAVSISTVGYGDMFPETPLGRIFAFACISFGIILNGMPISILYNK
FSDYYSKLKANEYTSNLQNRGRVRFTRRAVKKMSECCEGARH
>XP_035279601.1_Anguilla_anguilla
MDPPRRHAHKKLKKRRSSLFANLKFAGSFSQSMEVESSAFPFAQDSSIKAWTSMDHLDSP
TPIMEEPEAGAATEARKPPKRQSTTININVGGKLFRIPTRMAVRHPHTRIGKLALCTDPA
RRQQLCDDYSVHTNEFFFDRDPTFFHYISHFYRSKVLWVMDGLCPVNFEEEMAFWGLRMR
DMQRCCRILFEEKVDELRDQLKVERELMAEIDPQHNEEGFKTMFLGGLRKAVWDLIENPY
SSPAAKAFAIFSSIFVITSIAAMTLNTVSELRIYTIYGKTYVEFVEIASILFFTLEYFLR
LLTTCNITNFLKSTLNFVDLVAVMPYFIQIVFEAMSDQEDLNVQDDLRGAMSRVSKASKV
LKVVKLMRIFRILKLARHSTGMRAFGFTLRQCCEQVCCLFLFITMGIFTFSALMYSVEHK
MEGTPFSSIPDTWWWAAVSISTVGYGDVVPVTVLGRIVAFCCISFGIILNGMPISILFNK
FSDYYAKLKAQEHTYINKQHRLELKTRLQRRLHHCLGPHSEEEEECRAHNRNHNQNENQN
QN
>XP_035271928.1_Anguilla_anguilla
MEPPQHALKRKPCQRRSTLSASLRLGEDGSHSLEEEKSIFAFSQDSSIKPWNSMDNLDSP
FTGQGASMAEAQKKSSSRSSKVININVGGKIFHIEKCMVIQYPHTRIGNLALCTDRVMQL
TLCDDYSVCTDEFFFDRDPSLFHYIHHFYRSGVLWTMNELCPINFEEEMEYWGLSLKDTQ
RCCNILFEEKVDELKEYLKIERELMAEIEPKHDEEGFKSMYFGRFRKAVWDLIENPYSSI
SAKFFAIFSSLFVLISIVAMTLNTVQELKTTTVYGRTYLEFVEIASILFFTVEYFLRLLT
TCNIIHFLKSALNFVDLVAVMPYFIQLVFEAFANQEDLSVREDLQTMARVSKVSKVLKVV
KLMRIFRILKLARHSTGMRAFGFTIRQCYQQVCCLFLFITMGIFTFSALLHSVEHGVAGT
HFSSIPDAWWWAAVSISTVGYGDVVPVSFLGRVVAFVCISFGIILNGMPISILFNKFSDY
YAKLKAQEEAHAKIQRSMEFKVRLSRKLDQCLKRCTADSDDEEVFMH
>XP_035263476.1_Anguilla_anguilla
MWGLPKPRYRNCNASDSSEETELFVNIGGVRQVLHGDILNRYPETRLAELVNCASRNFDT
ISSLCDDYDPGKGEFYFDRDPDAFKCIIEVYYFGEIHMKRGICPICFIKEMEFWKIDISF
LDECCKSNLTEKEEELAEIANKVKLILEDMEGEPSANRWERCQKFLWKLMEKPESSLPAR
TIAIVSFFFILISSVVMCMGTIPELQVEDAEGNQVEHPTLDAIETACIGWFTVEYLLRLA
SAPNKVHFALSFMNIVDFLAIMPFYVVLVLTYLGTAVMELANVQQAVQALRIMRIARIFK
LARHSSGLQTLTYALKRSFKELGLLLMYMGVGIFVFSALAYTMEQSHPETLFKSIPQSFW
WAIITMTTVGYGDIYPKTTLGRCNAAISFLCGVIAIALPIHPIINNFVIYYNKQKVLETA
AKHELELMELQSSEGGARKAARKSDSTARASLSDTNISFLAEAHRTRQQSCK
>XP_035277131.1_Anguilla_anguilla
MWGLPRTRYADSNISESSEETEIAVNIGGVKHVLTGDLLNRYPETFLAELVNNSSECFDT
VASLCDDYDTGKGEIYFDRDPDMFKCIMELYYYGEIHIKRGICPICFLKEMEFWKIDPDF
LDECCKGCLKEAEEELSEIADKVKLILDDMEREPDARRWQRCQTFLWKLMEKPECSLPAR
IIAILSFIFILLSSVVMCVGTIPDLQMQDAEGNNVEHPTLEAIETACIVWFTVEYILRLV
SSPNKVDFLFSIMNMIDFLAIIPFYVVLTLTYLGNVVMGLSNVQQAVQALRIMRIARIFK
LARHSSGLQTLTYALKQSLKELGLLLMYMGIGIFLFSAMGYTLEQSHPETMFSSIPQSFW
WAIITMTTVGYGDIYPKTTLGRCNAAVSFLCGVIAIALPIHPIINNFVIFYNKQRMLENA
AKHELELMALQSGVGRLEETSPKSLKSHGAVNLWDSTMRTCQSDAYIPLLEDSSQRTPLS
TSKDKDD
>XP_035273074.1_Anguilla_anguilla
MPIISNANHDFSHLSLSDDSSLDRIFTEIPETETIKGVYYQRAQLIRRPQDLLSVDHAAL
AVINVGGNRYTFPWTTLEQFPLTRLGRLRLCSSYEEIVQVCDDYDEAAREFFFDRSPSAF
RVILNFLAAGKLRLLREMCALSLSDELAYWGVEMAYMERCCKRKMYTRMEEAAERERREE
ERRRCNAQPRPPVEETRYRRMMGWLRDTVENPHSGIPGKVFACLSVIMVVITVVSLCIST
MPDLREEEDRGECSQKCYHMFIVETVCVAWFSLEFLLRFLQARSKLAFARGPLNIIDALA
ILPYYVSLLVEDEDEGSGPPHERPGGGKGYLDKLGLVLRIMRALRILYVMRLARHSLGLQ
TLGLTVRRSTREFGLLLLFLCVAVTLFSPLVHLAESELTPGAHDFSSIPACYWWAIISMT
TVGYGDMVPRSLPGQVVALSSILSGILIMAFPATSIFHMFSRSYQELKQEHDRVFKEEER
AAAEAAAIAAGDDDLQEGEDRFPPSSHFYLNPNLTQESFTLLEPSEENLHTLPAGAF
>XP_035284670.1_Anguilla_anguilla
MYQEVAFLAGSTDHQFTTFHFKHPKNLHEITTNKGVFYKRAKLLGQDEDLYRLPPRAEAG
RGGGRGSSAIINVGGIKYRIPWTTLDEFPLTRLGKLKSCHNHEEIMDVCDDYDVSRNEFF
FDRNPSAFRTIVTFLAAGKLRLLREMCALSFQEELLYWGVEEGSLEWCCLRKLRLRQEEH
REAQREDAELSSLPGDDQAPSTCSDEGRGAGCMRRLRDMVENPHSGLPGKIFACLSVIFV
VITAVTLCVSTMPDLRAEEESGKCTQRCHNIFVLETVCVGWFSLEFLLRFIQTQSKCVFL
RTPLNIIDMVAILPYYITLIVDSLSMREKPAGSGNNYLEKVGLVLRVLRALRIFYVMRLA
RHSLGLQTLGLTVRRCTREFGLLLLFLCVAMALFSPLVFLAESEMGDKQAFTSIPGSYWW
AVISMTTVGYGDMVPRSIPGQVVALSSILSGILLMAFPVTSIFHTFSRSYVELKEEQCRA
SRHKPDSQDSTKSQNSDDSQETDHAYPAALEAAVHRKSVAMASQKALESRRSLKP
>XP_035242737.1_Anguilla_anguilla
MTLLAGDGSDYDYSALSCTSDISFNPPPSQEREASKGVFYKRARLLPPGEEDGGGGDRCP
YPAARKLHALINVGGLRYQLPWATLEDFPLTRLGRLRLCASFDEIMRVCDDYDVARNEFF
FDRSPCAFRSIVAFLRAGELRALRETCALSFREELRYWGVAEENLQWCCRRRVLQRAEEC
RELDRAAEEDELLGGADRGARDPLTPESRLSLYMARLRDMVERPHSGLPGKIFASLSVLF
VTITAINLSISTMPAMREEEETGKCSQMCYNIFIVETVCVAWFSLEFTLRFIQDRRKLAF
LRQPLNLIDVLAILPYYITLMVDSTSAAGEKRLGSGSSYLDKVGLVLRVLRALRILYVMR
LARHSLGLQTLGLTARRCTREFGLLLLFLCVATALFSPLLYLVENEATASREFSSVPATY
WWAVITMTTVGYGDMVPRSVPGQVVALSSILSGILLMAFPVTSIFHTFSRSYLELKQEQQ
RATQRRTRFLLRSKAAGLSDLSLESDGFFRSESSDPRDSEDGEG
>XP_035238815.1_Anguilla_anguilla
MTLLAGDGSDYDYSALSCASDTSLNPPPPLQEREALKGVFYKRARLLPSGEGRGADPAPI
PPPSSRRLHAIINVGGLRCQLPWATLEGFPLTRLGRLRPCASFDEIMRVCDDYDVARNEF
FFDRNPCAFRAILTFLRAGKLRLLRETCALSFRDELLYWGVAEESLEWCCRRKLLQRVEE
FEELDRAEELEDEAGDGDGDGDGPREGPDGAESRPGLCMARLRDMVERPHSGLPGKIFAC
LSVLFVTVTAVNLSISTMPAMREEEEEGKCSRMCYNIFMVETVCVAWFSLEFTLRFIQDR
SKLAFLRQPLNLIDVLAILPYYVTLLVDSASGEKRVGSGSSYLDKVGLVLRVLRALRILY
VMRLARHSLGLQTLGLTARRCTREFGLLLLFLCVAIALYSPLLYLIESEAAGGSRDFSSV
PVTYWWAVITMTTVGYGDMVPRSVPGQVVALSSILSGILLMAFPVTSIFHTFSRSYLELK
QEQQRLLQRRTHFLLRNRVAGLSGLSLESNMLFDSVSSSEAGDGED
>XP_035261314.1_Anguilla_anguilla
MKFGNSICILNVGGTKYAFPRDVIKDFPLRRVSRLHSCASEKEVLEVCDDYDRERNEFFF
DRHSEAFVFIMLYVKSGKLRFVPQMCELSFYNEMIYWGLESSHLEFCCQRRLDDRMSDTY
TYFSEEDIKTEQELRDDDDLDNPTATGSGSAKWLERMRRTFEEPTSSVAAQILASVSVIF
VIMSMVILCASTLPDWDTAKNNSAEEHRIIEAVCIGWFTAECIVRFIVSRDKCEFVRRPL
NIIDLLAITPYYVSVVMTVLTGENPQLQRAGVTLRVLRMMRIFWLIKLARHFLGLQTLGL
TLKRCYREMVMLLVFVCVAMAIFSALAQLLEHGLDLEASNEDYASIPAACWWVIISMTTV
GYGDMYPITMPGRVLGGVCVVSGIVLLALPITFIYHSFVQCYHELRFRSARCTRSLSAEF
LN
>XP_035256188.1_Anguilla_anguilla
MKFGKSICILNVGGTKYAFPRDVIKDFPLRRVSRLHNCASEKEVLEVCDDYDRERNEFFF
DRHSEAFGFIMLYVKYGKLRFVPQMCELSFYNEMIYWGLESSHLEFCCQRRLDDRMSDTY
TYFSEEDTKVEDDLRGEDVPEDSAGTGRGSAKWLERMRRTFEEPTSSIAAQILASVSVIF
VIVSMVILCASTLPDWKTAENNSVEEHRYTESLEHPSGIIEAVCIGWFTAECIVRFIVSK
DKCEFVRRPLNIIDLLAITPYYVSVLMTVLTGENSQLQRAGVTLRVLRMMRIFWVIKLAR
HFLGLQTLGLTLKRCYREMVMLLVFICVAMAIFGALAQLLEHGLDLEMGNEDYASIPAAC
WWVIISMTTVGYGDMYPITMPGRVLGGLCVVSGIVLLALPITFIYHSFVQCYHELKFRSA
RCTRSLSAEFLN
>NM_001102926.1_Xenopus_tropicalis
MVPASSLEELSGDGSDCSEEVEITVNVGGIRQVLYGDVLNRYPETRLAELVNCMAGGYDA
IFSLCDDYDPGKKEFYFDRDPDAFKCIIEVYLYGEVHMKKGICPICFKNEMDFWRVDLDL
LDDCCKSHLNEKNLELEEIAKRVQTILDDLGGDTSESKWKRFQKCLWKFMEKPESSFPAR
ITAILSFLFILISSTVMCIGTIPEMQVEDLQGNHVEHPTLDSIETVCIGWFTLEYLLRLI
SSPNRLHFALSFMNIIDVLAILPFYVSIILTNLGATIMGLTNVQQAIQALRIMRIARIFK
LARHSSGLQTLTYALKSSFKELGLLLMYLAVGIFVFSALGYTMEQSHPDTLFKSIPQSFW
WAIITMTTVGYGDIYPKTTLGKLNAATSFLCGVIAIALPIHPIINNFVKYYNKQRVLETA
TKHELELMELHSNGGYLGTNGSSKELSEGRGLSVGAHMKVSHSDTFIQALTEEKHHRTRL
QSCK
>NM_001103205.1_Xenopus_tropicalis
MTLLGENSDYDYSALSCASDTSFNHNFFGESETLKGIFYKRAKLIQPTEDLFKSAHPDDR
KHHAIINVGGFRYLLPWTTLEEFPLTRLGQLKLCSNFDEILSICDDYDVTCNEFFFDRNP
GAFRTILTFLQVGKLRLLREMCALSFQEELLYWGIEEDNLEWCCKRRYIQKMEEFAELNL
REEELIENENASEPEDESKLDICMRHLGDMVEKPQSGLPGKIFACLSVLFVTITAVNLSI
STMPDLREEEEKGVCSKMCYNIFIVESVCVGWFSLEFLLRFIQAPSKFAFIRRPLNLIDI
VAILPYYITLVVDNTSDGQKKPGSGNSYLDKVGLVLRILRALRILYVMRLARHSLGLQTL
GLTARRCTREFGLLLLFLCVAIALFAPLLYLIENEMADSQEFTSIPACYWWAVITMTTVG
YGDMVPRSIPGQVVALSSILSGILLMAFPVTSIFHTFSRSYIELKQEQERLMCRKAQLLM
KTKSQMSSISQGSDMLSESASSGAKANN
>XM_018094819.1_Xenopus_tropicalis
MYQEMALLAGKAEPDFTSFRVKSLENFCEVRTRKGVYYKTAKLLHPGEERCNRGQLEDRT
RHVIINVGGIKYRIPWTTLENCPLTRLGKLKTCNNYDEIMDVCDDYDINCNEFFFDRNPC
AFRTIMTFLAAGKLRILREMCALSFQEELIYWGIEEEQLEWCCLRKLQQKEEELAEAKMY
EGESGISNENSQSALQDSGRLAQCMKHLRDMVENPHSGIPGKIFACLSVSFVAITAVSLC
ISTMPDFRDEEDRGECSQKCYDIFVLETVCVAWFSLEFVLRFIQAESKCVFLRTPLNMID
IMAILPYYITLIVDALSGGKTGGAGNNYLEKVGLVLRVLRALRILYVMRLARHSLGLQTL
GLTVRRCTREFGLLLLFLCVAMALFSPLVYLAENELGAKQEFTSIPGSYWWAVISMTTVG
YGDMVPRSIPGQVVALSSILSGILLMAFPVTSIFHTFSRSYTELKEQQQRASRQIPRLED
REPCTETES
>XM_002934951.1_Xenopus_tropicalis
MPIISGNSEQDYNNLSYSSSSTLNHFFPIAVESQTIKGVRYQRAQRIYDTDGVYTADLKR
EIIINVGGIKYLMPWSTLDEFPMTRLGKLRFCSSYEEIIQICDDFDEDTNEFFFDRNPCA
FSMIVSFLAAGKLRLLREMCALSFQDELTYWGIEESKLERCCLRKLFQKLEELAEIRKEE
EAQRNRETICVLEDNTKVGHCMGKLRDMVENPQSGIPGKVFACLSIIFVATTAINLCVST
MPDLRAEEDRGECSQMCYNIFIIETICVAWFSLEFFLRFIQAKSKCQFFKGPLNIIDVLA
ILPYYVSLIVEDEQKTVDKPSSNSYLEKIGLVLRVLRALRILYVMRLARHSLGLQTLGLT
VRRCTREFGLLLLFLCVAVTLFAPLVHLAENEMGRCQEFTSVPASYWWAIISMTTVGYGD
MVPRSIPGQVVALSSILSGILIMAFPATSIFHTFSRCYSELKREQERLQSRLMRLKDANQ
SGESDTFNDTDSLVSEEAYKYFYNGK
>XM_002932395.1_Xenopus_tropicalis
MNFPRDSFTLNVGGARYSFSQEVIKDFPLRRVSRLHGCSSEQDVLEVCDDYDQERNEYFF
DRHSEAFGFIMMYVKYGKLRFVPQMCELSFYNEMIYWGLERSQLEYCCQRRLDERMSDTY
TYMSDESKPDESCNLKDEQQQQQQQGPSDKKWKERMRITFEEPTSSLAAQILAVISIIFV
IVSMVVLCASTLPDWKTAQNHSAEEHRYTASLWEPSGIIEAICIGWFTAECIVRFIVSKD
KCEFVKRPLNIIDLLAITPYYVSVLMTVFTGENPQLQRAGVTLRVLRMMRIFWVIKLARH
FIGLQTLGLTLKRCYREMVMLLVFICVAMAIFGALSQLLEHGLDLEAKNEDYSSIPAACW
WVIISMTTVGYGDMYPISVPGRILGGVCVVSGIVLLALPITFIYHSFVQCYHELKFKSAR
YGRSLSNEFLN
>XM_002938013.1_Xenopus_tropicalis
MVHKSKPFWIGNFKDHSININVGGMKKRISPITLLQFPDTRLGRLLSCDSEESILQICDD
YDLVSKEFYFDRNPGLFPYVLYFYETGKLHMMDDLCAFSFSQEIEYWGISEFFLDSCCSY
RYHERKLESRRRNWDEDSDASSIETSVDEISDFNQDIMYFDNVQCGNLRKRLWLTMENPG
YSIPSKIFSFISICVVLISISTMCINSMPEYQQVDEDLAPVDDPILHKLEYFCISWFTFE
VSSRLLLAPNLKKFFRHPLNLIDIVSVLPFYITLFIDLTFGSDYELGNVGKVVQVFRLMR
IFRVLKLARHSTGLRSLGATLKHSYREVGILLLYLAVGVSVFSGMAYTAEMDEDTGFDTI
PSCWWWGTVSMTTVGYGDVVPVTVAGKLAASGCILGGILVVALPITIIFNKFSHFYRRQK
ALENAVRNSDRIPREDSNVSEDKNSEQSVEL
>XM_004915133.1_Xenopus_tropicalis
MTGEILMGLPDTGFEDTEISINVGGYKKRLRYDTLRRFPETRLCKLLACRSKESILELCD
DYDDTKNEFYFDRNPELFPYVLHFYNTGKLHVMGELCVFSFCQEIEYWGINEFFIDSCCS
YSYHGRKVEPEQDQWEENSERESTTSSFDEILAFYHDAAKFDRQPLGNIRRRLWLALDNP
GYSILSRIFSILSILVVLGSIVTMCLNSLPEFQVVNANGSVEEDPRFEIVEHFGIAWFTL
ELVVRFSVSPDLSLFFKHPLNIIDFISIAPFYITLIVNLVVESSPTLVNLGRVAQVLRLM
RIFRILKLARHSTGLRSLGATLKYSYREVGLLLLYLSVGISIFSVVAYTIEKEENDGLAT
IPACWWWATVSMTTVGYGDVVPGTIAGKLTASACILAGILVVVLPITLIFNKFSHFYRRQ
KQLENAMRSCDFGDGVKDVPSVNLRDYYAHKVKTLMASLTNMSKSSPSEQSLTDSIQ
>XM_031903070.1_Xenopus_tropicalis
MVYGEFFHRTKNEEELVKLNVGGFKQSVDQKTLLRFPHTRLGKLLNCRSEEAILELCDDY
NVADKEYYFDRNPSLFRYILNFYYTGKLHVMEELCVFSFSQEIEYWGINELFIDSCCSNK
YQEKKEIIAEKDWDQKSDIISLGSSSSDQSSVFERELEMFDTLKFGDIRRKIWIRLENPA
YSLSAKLFAIASLSVVLTSIVAMCIHSMPEFKKLDANDRELEDPVLAVVEIVCIIWFTSE
LVIRLIVAPSQKKFWKNPMNIIDFVSIIPFYATLVVDVNDEENEGIENMGKVVQILRLMR
IFRILKLARHSVGLRSLGATLKHSYHEVGLLLLFLAVGISIFSVLVYYVEKDEDQSGLHS
IPMCWWWATISMTTVGYGDTHPVTLFGKLVGTVCIICGILVVALPITIIFNKFSKYYQKQ
KAIDVDGCNDDEQKDKFNDLPYFNIRDIYARRMNSFISSLSSVGIIASGNDSTDASSIQE
IEDAFPPTLK
>XM_002938982.1_Xenopus_tropicalis
MLPHIFCGDIPEEGGLGVATQCGESAGKVPASSRDGDSDSALSLDSSVFCSDYFPAPKDH
LTINVGGSRFILSHKVLSNHPETRLGRLVSSGGQEVYELCDDANLMDNEYFFDRSSQMFK
YIMNFYKTGHLHVMEELCAVSFLQEIQYWGIDELNIDLCCRERYYRKKLMSESLDIKKDE
EEIEAEEEDFSGVVFEHFRQTLWDILEKPGSSVAAKTFGTLSMTFIVISIANMVLISSEM
NSIDPPLLNALEYICITWFTLELALRFLCVKHKCRFLRSVVNIIDIVAILPFYITLIVEN
LYGESTELENVGRIVQSLRLLRSLRMLKLGRHSTGLKSLGMTIAQCYEEVGLLLLFLSVG
ISIFSALEYAVEHNIPDTTFTSVPNAWWWATTSMTTVGYGDIRPDTTFGKIVAFLCILSG
ILVLALPIAIINDRFAACYFTLKIKEAALRQREALKKLMKNISAESDTNVNLRDIYAKSV
MEMLRLKSRERASTRSSGGDEFW
>XM_002934184.1_Xenopus_tropicalis
MLKFKQRNRPSPFSYYKDFTRGQYVVDDDRIRLSHNNSNQLFSESSYIYYIEDEEDDVEE
LKWAEREEKRLDGWKKQSIAAQKERGIYEEEQDGRILSPSYYGKKRRKSLHINVGGTSYR
ISYGVAASYPKSRIGRLATYTDRQRKLDLCDDYSPKEDVYFFDRDPAIFHHIYNFYRTGV
LWVRDELCPRSFLEEINYWGVRVKHTPRCCRISFEERQDDLNEQLKVQRELRAEMETEEN
EELFRGMLYGHLRRRIWNMMEKPFSSVTAKAIAVASSFFVLISVVAMTLNTVEDMQYKNA
AGLPSGKPYLEHVETLCITFFTLEYLLRLMSTPDLQHFGRSVLNAVDLIAILPLYLQMLL
ESFADEDRSGKGSSHEHEIEAVGRVGKLGQVLRIMRLMRIFRILKLARHSTGLRAFGFTL
RQCYQQVGCLFLFIAMGVFSFSAMVYSVEHDVSGTNFTSIPHAWWWAAVSISTVGYGDVY
PETHLGRLFAFLCIAFGIILNGMPISILYNKFSDYYSKLKSYEYTTIRKKRGKVHFTGRA
VQKVNSCCCGPPVPNTPGHNHR
>XM_002938562.1_Xenopus_tropicalis
MKQRGIRSTSLSANLKLGECNQKHPSGSDYCIPFAQTSLVKKWSSMEDLATSTNYSPLPT
RINLFYLNLNVGGKKFQIDYRVAARYPSTRIGKLAACSDLVKRLDLCDDFSVQMNEYFFD
RDPVVFYYIFHFYRCGILWIMDELCPHNFLEEIEYWGLHLKYTQRCCHILFEEHQDEIME
YIKTERDLQAEVERHDHEKHFEGKWLGDFKIKMWNLVENPYSSVQAKIIAVLSSIFVLIS
IVAMCLSTVDELQDTSVNGKAYMEYVETVCVIFFTVEYIMRLFSTPDVKRFLRTAMNIVD
LVAILPFYIQIIFESFAEDVEIHLHHGDIEKMERLGQVGKMLKIIRLMRIFRILKLARHS
TGLRAFGFTIRQCYQQVCCLFLFIAMGIFTFSALMHSVEHDVPGTSFTSIPGTWWWAAVS
ISTVGYGDTVPNSFLGRIVAFLCISFGIILNGMPISILYNRFSDFYAKLKAHESMSTVKV
GTKIRFKERVMKKVTACCRP
>XM_002937071.4_Xenopus_tropicalis
MAEKAPPGLNRKTSRSTLSLPPEPVEIIRSKACSRRVKINVGGLNHEVLWRTLDRLPRTR
LGKLRDCNTHESLLEVCDDYNLNENEYFFDRHPGAFTSILNFYRTGKLHMMEEMCALSFG
QELDYWGIDEIYLESCCQARYHQKKEQMNEELRREAETLREREGEEFDNTCCPEKRKKLW
DLLEKPNSSVAAKILAIISILFIVLSTIALSLNTLPDLQETDEFGQPNDNPQLAHVEAVC
IAWFTMEYLLRFLSSPNKWKFFKGPLNIIDLLAILPYYVTIFLTESNKSVLQFQNVRRVV
QIFRIMRILRILKLARHSTGLQSLGFTLRRSYNELGLLILFLAMGIMIFSSLVFFAEKDE
DATKFTSIPASFWWATITMTTVGYGDIYPKTLLGKIVGGLCCIAGVLVIALPIPIIVNNF
SEFYKEQKRQEKAIKRREALERAKRNGSIVSMNLKDAFARSMELIDVVVDKSADGSNKME
KPSDNHLSPSRWKWSRRTLSETSSNKSFDNKYQEVSQHDSQEQLNNASSSPQHLSAQKLE
ELYNEITKAQSHPSVNSSFQEQAAVPPAYEEEIEMEEVSTKKTQLSVAQKDIVTDMRSVS
SIDSFASCATDFTETERSPLTPYPGSNLEIRFPSYTVPEEGHDGNVTQILPRSKYMGFAP
KDVTFEYKLSERSNKNDNGTPKILLQDQAGNEVESPECSLRRNNPLRSRSLKVNFKEGKG
MSQAGPTNFTSALPVNMIDHPLYTHLQLSTIFLRDYPSQEQPSNLQTDSSSEHSRSLQVS
PKHNPKLFALPSNMKSSFTEIGTEDEDFMQICGEKNNTQENMKTNCTEEKPEGHFVNLET
SVLSPQKIVSQNCTQDIYLPEVDSNQETNQEESKVENHLFVPEVHPDTGETGYCQTRETS
M
>XM_031894790.1_Xenopus_tropicalis
MPGWMNKHGSRSTTSLPPDPMDIIRSKACSRRVKLNVGGLAHEVLWRTLDRLPRTRLGKL
RDCNTHECLMEICDDYNLEENEYFFDRHPGAFTSILNFYRTGKLHMMEEMCALSFSQELD
YWGIDEIYLESCCQARYHQKKEQMNEELKREAETLREREGEEFDNTCCADKRKKLWDLLE
KPNSSVAAKILAIISILFIVLSTIALSLNTLPDLQGIDEFGQTTDNPQLAHVEAVCIAWF
TMEYLLRFLSSPNKWKFFKGPLNVIDLLAILPYYVTIFLTESNKSVLQFQNVRRVVQIFR
IMRILRILKLARHSTGLQSLGFTLRRSYNELGLLILFLAMGIMIFSSLVFFAEKDEEDTK
FKSIPASFWWATITMTTVGYGDIYPKTLLGKIVGGLCCIAGVLVIALPIPIIVNNFSEFY
KEQKRQEKAIKRREALERAKRNGSIVSMNMKDAFARSVELMDVVVEKTDDNSGRKDKVQD
NHLSPSRWKWTKRTLSETSSNKSFDAKEQGSPEKARCSSSPQHLNVQQLEDIYNKMAKTQ
SQPVLNSKDSNQPSKPAEELEMEAIPGPTVPMLATHREGIIDMRSMSSIDSFISCTAEFP
ETGRFSHSPLAILPYKININPGQNTSHGYKQSRDRPLSSDVSRESFTEIPPKTDLGRHST
FILESPKSLVKVKNPLMLRSLKVNFLEGDTGTLLPAPNVLSSTSHMQEGPSKLDTSFMSE
HSVRSPETSLYTTASARTPSKSPEKHMAIAFTFHDANVHKYIDADTDDEGQLLDGLDSSP
SKELLGTMSPKYNITNSGHRTQRDNVHRGEKNHLESAPFSSSSRYVGQNCIYSTEGVTGR
GQGNLETIKMENHISPEVHVLPGGGGHSNKHDPSI
>XM_005304598.2_Chrysemys_picta
MPAGMNKHGSRSSTSLPPDPMEIVRSKACSRRVKLNVGGLAHEVLWRTLDRLPRTRLGKL
RDFNTHESLMEICDDYNLEENEYFFDRHPGAFTSILNFYRTGKLHMMEEMCALSFSQELD
YWGIDEIYLESCCQARYHQKKEQMNEELKREAETLREREGEEFDNTCCADKRKKLWDLLE
KPNSSVAAKILAIISIMFIVLSTIALSLNTLPELQGTDEFGQTTDNPQLAHVEAVCIAWF
TMEYLLRFLSSPKKWKFFKGPLNAIDLLAILPYYVTIFLTESNKSVLQFQNVRRVVQIFR
IMRILRILKLARHSTGLQSLGFTLRRSYNELGLLILFLAMGIMIFSSLVFFAEKDEDDTK
FKSIPASFWWATITMTTVGYGDIYPKTLLGKIVGGLCCIAGVLVIALPIPIIVNNFSEFY
KEQKRQEKAIKRREALERAKRNGSIVSMNMKDAFARSVELMDIVVEKNGESTGKKDKVQD
NHLSPSKWKWTKRTLSETSSSKSFETREQGSPEKARSSSSPQHLNVQQLEDMYNKMAKTQ
SQPNLNTKNTGHPGKQKEELEMETIPGPTVPLLTTRADGIIDMRSMSSIDSFISCATDFP
DSGKFSHSPLATLPCKGGVNPIQEQIRAEGSGTRFMEINPKPEGSHRSTFFIESPNSSVK
ASNPLKLRSLKVNFMEDDNSTLVPASNVLRIYPDALKNRGAAAAAADCSLLSDRSLVSPE
TSIYTTASARTPPTSPEKQIAIAFNFHDASIHKYIDADTDDEGQLLYDSSPPGNVSPKYN
ITNSAYLKQKDNIYRTEKNHLESAALPTSPKCIGQNCIYSMEGITGKTQGNQETVRLENH
ISPEVHILPGGGGHANTHDQRI
>XM_005309283.3_Chrysemys_picta
MAEKAPPAMNRKSSRSTLSLPPEPVEIIRSKTCSRRVKINVGGLNHEVLWRTLDRLPRTR
LGKLRDCNTHDSLLEVCDDYNLNENEYFFDRHPGAFTSILNFYRTGKLHMMEEMCALSFG
QELDFWGIDEIYLESCCQARYHQKKEQMNEELRREAETMREREGEEFDNTCCPEKRKKLW
DLLEKPNSSVAAKILAIVSILFIVLSTIALSLNTLPELQEIDEFGQPNDNPQLAHVEAVC
IAWFTMEYLLRFLSSPNKWKFFKGPLNVIDLLAILPYYVTIFLTESNKSVLQFQNVRRVV
QIFRIMRILRILKLARHSTGLQSLGFTLRRSYNELGLLILFLAMGIMIFSSLVFFAEKDE
DATKFTSIPASFWWATITMTTVGYGDIYPKTLLGKIVGGLCCIAGVLVIALPIPIIVNNF
SEFYKEQKRQEKAIKRREALERAKRNGSIISMNLKDAFARSMELIDVAVDTGKPGDPANS
KDTPDDNHLSPSRWKWARRTMSETSSNKSYENKYQEVSQQGSHDQLNNAADAASSPQHLS
AQKLEMLYNEITKTQSQPNLNAGYQDQPVKPPEYEEEIEMEEVTGQRDQLPAGHTDVITD
MRSTSSIDSFTSCATDFTETERSPLPPYLGSHLQMRFPSDSVNLEDNQRTKSSQFVSLTR
EKMLAPRDVTFDYKPIDTTANNDGCGSQTVLHGHLHFDSAMESPKSSLKGNNPLKPRSLK
VNFKENRGSAPQTPPSTVRPLPVTAGADFTQSTSQHISTILLEENSPQGERPIMLGADAS
MLCQGPPKRSSPLFPKQKRFTFPSKERRSFTEIDTEEEEDFMEISGVKHEKKQDIKTNCF
GDKHNDGTHLTDEPRVSSSSPKSMGHNCTQDIYHAGSEVKKDINQESYKMENHLFAPEIH
SNPGETGYCPTRETSM
>XM_014054372.1_Thamnophis_sirtalis
MPAGMNKHGSRSTTSLPPDPMEIVRSKACSRRVKLNVGGLAHEVLWRTLDRLPRTRLGKL
RDCNTHESLMDICDDYNLEENEYFFDRHPGAFTSILNFYRTGKLHMMEEMCALSFSQELD
YWGIDEIYLESCCQARYHQKKEQMNEELKREAETMREREGEEFDNTCCAEKRKKLWDLLE
KPNSSVAAKILAIISIMFIVLSTIALSLNTLPELQDTDEYGNPSDNPQLAHVEAVCIAWF
TMEYVLRFLSSPKKWKFFKGPLNAIDLLAILPYYVTIFLTESNKSVLQFQNVRRVVQIFR
IMRILRILKLARHSTGLQSLGFTLRRSYNELGLLILFLAMGIMIFSSLVFFAEKDEEDTK
FKSIPASFWWATITMTTVGYGDIYPKTLLGKIVGGLCCIAGVLVIALPIPIIVNNFSEFY
KEQKRQEKAIKRREALERAKRNGSIVSMNLKDAFPRSIELMDIVVEKKGENAGKKDKVQD
NHLSPSKWKWAKRSISETSSNKSLETKEQGSPEKARSSSSPQHLNVQQLEDMYNKMSKAQ
SQPNLNLKETAQPSKQKEELEMEAIPGPMVPLLTTRADGIIDMRSMSSIDSYISCMTEFP
EAGRYSHSPLTTLTSKGGKLPLQDPYRLEGSGSKFMEIKPNLESRHCSTFFIESPKSSIK
LINPLKLRSLKVNFMEEDAVGSAASNVLRIYPDPIKNRGATGAATDSSGYSDRSLMSPET
SVYTTASARTPTKSPEKQAPIVMNFHDAGIHKFIDADTDDEGQLLYDSSPPKASSGHTSP
KYSISQRGYIRQRDNVCKTEKDRLATAALSSTHKLLGQNCLYSMENITGRTHGNQETIKL
DNHISPEVHILPGGGGGGRGHSNKHDQNI
>XM_014053144.1_Thamnophis_sirtalis
MAEKAPGMNKKTSRSTQSLPPEPVDIIRSKACCRRVKINVGGLNHEVLWRTLDRLPRTRL
GKLRDCNTNDSLLEICDDYNLNENEYFFDRHPGAFTSILNFYRTGKLHMMEEMCALSFGQ
ELDYWGIDEIYLESCCQARYHQKKEQMNEELRREAETMRERDGEEFDNACCPDKRKKLWD
LLEKPNSSVAAKILAIVSILFIVLSTIALSLNTLPELQVIDEFGQLNDNPQLAHVEAVCI
AWFTMEYLLRFLSSPNKWKFFKGPLNVIDLLAILPYYVTIFLTESNKSVLQFQNVRRVVQ
IFRIMRILRILKLARHSTGLQSLGFTLRRSYNELGLLILFLAMGIMIFSSLVFFAEKDED
ATKFTSIPASFWWATITMTTVGYGDIYPKTLLGKIVGGLCCIAGVLVIALPIPIIVNNFS
EFYKEQKRQEKAIKRREALERAKRNGSIISMNLKDALARSMELIDVAVDTDKTEEAANSK
ETPDDNHLSPSHWKWARRTMSETSSNKSLENKYQEVSQQDSHEQLNNTAATSSPQHLSAQ
KLEILYNEITKTQSQPNLNSTYQGPSVKPPLYEEEIEMEEVTRQGNASITGPKEVIPDMR
STSSIDSFASCATDFTETERSPLPPYSSSHLQLRFPIEFAHLEDQTAKDSQLLPFMKDKM
FAPRDTCFDYSSVNTMMSSESCPHPLLHGHFHFDNAMESPKSSFRGSNPLKSRSLKVNFK
ENRGGAPQTPPSTTRPLPVLATGDFLQYTPQHISTILLEENSPEGERALLGVDSSGASKQ
ACPLFPKQKRFSFPSKERSFTEIDTGEEDDFRQLDIKANCFGDKLKDGNYVTEDSEVSSS
SPKHLGHNCTQDIYHVGREITGDNNQEGHKMENHLFSPEIHTNPSDPGYCPNRETSM
>XM_005293118.1_Chrysemys_picta
MAGESRFPDVDSNGSEKNEDIEIIVNVGGARQVLYGENLNRYPATRLAQLINCLSGGYDT
IFSLCDDYDPGKREFYFDRDPDAFKCIIDIYYFGEIHMKKGICPICFKNEMEFWKVDLKF
LDDCCKTHLSEKKEELEEIARRVQLILDDLGVDASENRWKRCQKYIWKLMEKPESSYSAR
VIAVLSFLFILISSVVMCLGTIPELQIVDSEGNHVEHPTLDNIETACIGWFTLEYMLRLI
SSPNKLYFVISFMNIIDVFAILPFYVSLILTHLGAGMMELTNVQQAVQALRIMRIARIFK
LARHSTGLQTLTYALKRSFKELGLLLMYLAVGIFVFSALGYTMEQSHPETLFKSIPQSFW
WAIITMTTVGYGDIYPKTTLGKLNAATSFLCGVIAIALPIHPIINNFVRYYNKQRVLETA
AKHELELMELYSGEGKVGGSKNELEDLMGEGKERPSWSRQLKVSHSDTFIHLLSDEKHYR
TRLQSCK
>XM_005283868.1_Chrysemys_picta
MPGTMRQLGKRRASLSANLKIGDHHGCCRTPEEEEVFFPFAQDSVVKQWSSMHNVTERNQ
EKSKAPPRRSRYFLNINVGGKSFQIAYKMAARYPITRIGKLAISTDPMKKLKLCDDYSVQ
RNEYFFDRDPLIFHYIFHFYRSGVLWIMDELCPTNFVEEIEYWGIHLKYSQRCCRILFEE
KQDELKEYLKIQRELEAELEPMEREENFEGKCLGGFRKAVWNLIEKPYSSIPAKIIAVMS
SFFVLISIVGMTLSTVEEMQHKTGKAFMEQLETICAIFFTSEYLMRLISTATFPKFLRAA
FSAIDLVAILPFYIQILFEHLDDGDALYHEERHKMESVGKLGKVLKLIKLMRIFRILKLA
RHSTGLRAFGFTMRQCYQQVCCLLLFIALGVFTFSALMHSVEHDVPGTNFTSIPDAWWWA
AVSLSTVGYGDTVPDTVLGRMVAFGCISFGIILNGMPISILYNKFSDYYAKLKAHENETS
LTLKFTKKIRFKERALKKLAECCSGDAHVHG
>XM_008166003.1_Chrysemys_picta
MLKFNQRRLFPFSDCKGRERAATNTVPTETNAGEEKEIMRSQMKSGVSATAPWASQSVLP
VGTEGNYHYYVDEEEEEEEEEEDERQQQNPSQEGSKFSTPFPNPPAFSSRTAASASSMLN
INVGGKSYRLTYQAVAIYPKTRLGRLATSTDRRRQLGLCDDYAVQGDEYFFDRDPAVFQL
VYNFYASGVLRVRDEQCPLSFLEELSYWGVRLKYTPRCCRICFEERRDELSEQLKVQREL
RAQAESQESEQLFHHMRYYGPQRWRLWNLMEKPFSSVSAKAMGVASSLFVLVSVVALALN
TVEEMQQVDRKSGESRPMLEHVETLCIAFFTLEYLLRLVSTPDLRRFASSPLNAVDLIAI
LPLYLQLLLECFADDDQPRGRGSQHEHDIEKVGRVSKVGQVLRIMRLMRIFRILKLARHS
TGLRAFGFTLRQCYQQVGCLLLFIAMGIFAFSAMVYSVEHDISSTNFTSIPHAWWWAAVS
KCIALCQVSISTVGYGDMCPETHLGCLFAFLCIAFGIILNGMPISILYNKFSDYYSKLKA
YEYTAVRKERGKIDFTRRARKKMSECCGEGPLFTKV
>XM_005287269.1_Chrysemys_picta
MKSPPCCMSLSSQTTGQEPGDSTSLGSLESSVFCSEEEQGPLLQKVDPSLGCFTINVGGS
RFVLSQQTLSCYPDTRLGKLAVVVSAARDVAASLLELCDDANLVENEYFFDRSSQAFRYI
LNYYQTGRLHVMEQLCALSFLQEIQYWGLDELSIDSCCRDRYFRRKELSEALDIKKDAEE
LDAQDEEEDFSGSLCPSVRQRLWEMLEKPRSSVAARTFGTLSMAFVVVSIANMALISVEL
SWLAPPLLDALEYVCIVWFTAEFALRLLCTRDRCRFLRSVANIIDLLAILPFYITLLVES
MCGGESSQELENVGRIVQVLRLLRALRMLKLGRHSTGLRSLGMTIAQCYEEVGLLLLFLS
VGISIFSTVEYFVEQGVPGTTFTSVPCAWWWATTSMTTVGYGDIRPDTTTGKVVAFMCIL
SGILVLALPIAIINDRFSACYFTLKIKEAALRQREALKKLTKNTSTDSNINVNLRDIYAR
SIMDMLRLRSRERASTRSSGGDDFWF
>XM_005293073.1_Chrysemys_picta
MVYGEFFHRPGKEEELIHLNVGGFKQSVDQSTLLRFPQTRLGKLLKCHSEEAILELCDDY
SVADKEYYFDRNPSLFRYVLNFYYTGKLHVMEELCIFSFCQEIEYWGINELFIDSCCSNR
YQERKEEGQDKDWDQKSNDRSIDSSNEESSIFDKELEKFDKLWLGEIRKKVWIRMENPGY
CLSAKLIAISSLSVVLASIVAMCIHSMPEFQRWDANDREIEDPVLEAVEIACIVWFTVEL
VIRLAAAPSLKKFWKNPLNVIDLVSIIPFYATLAVDTKEEESEDIENMGKVVQILRLMRI
FRILKLARHSVGLRSLGATLRHSYHEVGLLLLFLSVGISIFSVLVYSVEKDDDESELHSI
PVCWWWATISMTTVGYGDTFPVTLLGKFIGSICILCGILVVALPITIIFNKFSKYYQKQK
DIDVDQSNNDHKEKCNELPYFNIRDIYAKRMHSFISSLSSVGIIASDQDSTDASSIQDIE
DVYNMTSVENGTGK
>XM_008168102.1_Chrysemys_picta
MVNKTINYWDPDFEDDVININVGGLRRRLSSSALSKFPNTRLGRLLTCDSEESILQLCDD
YDVSAREFYFDRNPGFFLYVLHFYQTGKLHVMDELCVFSFCQEIEYWGINEFFLDSCCSY
RYHERKLESRHYNWDEESEVSSVDTSPDEISDFNHDLLRYSTLCCGNLRKRLWLTMENPG
YSIPSKLFSFVSISVVLVSIATMCIHSMPEYQVLDEDDNVLDDPVLHNLEYFCIAWFTFE
VSSRLLLAPNLKKFFKHPLNLIDIVSVLPFYITLLVDVTLGSDSELGNLGKVVQVFRLMR
IFRVLKLARHSTGLRSLGATLKHSYREVGILLLYLAVGVSVFSGVAYTAEKEEDVGFDTI
PACWWWGTVSMTTVGYGDVVPVTVAGKLAASGCILGGILVVALPITIIFNKFSHFYRRQK
ALEAAVRNSDKKEPKDSENCPSQNHDSEALGEAFQEGGREDFHDLTRNTLPAH
>XM_005291643.1_Chrysemys_picta
MPGQSLEDFSLAHSEDNEISINVGGFKKKMRSNTLLRFPETRLGKLLSCHSKESILELCD
DYDDAKNEFYFDRNPELFPYVLHFYNTGKLHVMGELCVFSFSQEIEYWGINEFFIDSCCS
YSYHGRKMEPDQEKWEEQSDRESTSSSFDEILAFYNDAAKFDKQPFGNVRRQLWLALDNP
GYSVLSRIFSVLSIVVVLGSIVTMCLNSLPDFQLVDSYGKAEEDPRFEIVEHFGIAWFTF
ELMARFAVAPDFLKFFRHALNLIDLMSILPFYITLIVNLVVESSPALANLGRVAQVLRLM
RIFRILKLARHSTGLRSLGATLKYSYREVGLLLLYLSVGISIFSVVAYTIEKEENEGLAT
IPACWWWATVSMTTVGYGDVVPGTTAGKLTASACILAGILVVVLPITLIFNKFSHFYRRQ
KQLESAMRSCDFGDGMKEVPSVNLRDYYAYKVKSLMASFTNLSRSTPSELSLNDSLH
>XM_005281434.1_Chrysemys_picta
MYQEMALLTGNADPKFTSYSYNNLENLCEVQTKKGFFYKKAKLLHPGEDLCCLAHLEDRT
RHVIINVGGIKYRIPWTTLENCPLTRLGKLKSCNNYDEIMDICDDYDVSCNEFFFDRNPC
AFRTIMTFLTAGKLRLLREMCALSFQEELVYWGIEEEHLEWCCKKRLRQKEEEAAEATLY
EREMMVNETPQCAFQDNSRLGLCMRKLRDMVENPHSGIPGKIFACISVSFVAITAVSLCI
STMPDLREEEERGECSQKCYDIFVLETVCVAWFSFEFLLRSIQAESKCAFLKTPLNIIDI
LAILPFYISLIVDMVSAKNSNRKPGSGAGNKYLERVGLVLRFLRALRILYVMRLARHSLG
LQTLGLTVRRCTREFGLLLLFLCVAMALFSPLVYLAESELGAKQEFTSVPTSYWWAVISM
TTVGYGDMVPRSIPGQVVALSSILSGILLMAFPVTSIFHTFSRSYTELKEQQQRDASRQL
HQLEETTRSPNGDSSQGLGTSSPLDAAGAWRQPAVNQEDKRRC
>XM_005314655.1_Chrysemys_picta
MTLLTGENSDYDYSALSCASDTSFNHTFFPETETLKGVFYQRAKLIHPEEDLFKSIHPED
RKHHIIINVGGIKYLLPWTTLDEFPLTRLGQLKFCNNFDDILNICDDYDVTCNEFFFDRN
PGAFRTILTFLRVGKLRLMREMCALSFQEELLYWGIEEDSLEWCCKRRYLQKMEEFTEMN
EREDDDLIENENPGETVEETRASLCMKKLQDMVERPQSGLPGKVFACLSVLFVTITAVNL
SISTMPDLREEEERGECSQMCYNIFIVESVCVAWFSLEFLLRFIQAKSKFVFLRRPLTLI
DIIAILPYYITLLVDTTSVGFKKPTSGNIYLDKVGLVLRILRALRILYVMRLARHSLGLQ
TLGLTARRCTREFGLLLLFLCVAIALFAPLLYVIENEMADSQEFTSIPACYWWAVITMTT
VGYGDMVPRSIPGQVVALSSILSGILLMAFPVTSIFHTFSRSYIELKQEQERIMFRKAQF
LLKTKSQLSNASQRSDILFPSISSETRDND
>XM_024105535.1_Chrysemys_picta
MPIVSGGSNQDYSNISYGSCSSLNHLFPISVDTPSVKGVHYQRARRIYHPDQLCTVDVKR
EIIINVGGIKYLLPWSTLDEFPLTRLSKLKFCSSYDEIIQLCDDYDEDTHEFFFDRNPNA
FGMIVSFLAAGKLMLFRDMCALSFQEELRYWGIEESNLEKCCFRKLFQKLQELAEMHKEE
EMQMSKETTCVLVEETQFEQFMNKLRDMVENPQSGLPGKVFACLSILFVATTAISLCVST
MPDLRAEEDRGECSQKCYYIFIIETICVAWFSLELCLRFIQAKSKCHFFRGPLNIIDFLA
ISPYYVSLIVVDDEPSEEDERPSSNSYLEKIGLVLRVLRALRILYVMRLARHSLGLQTLG
LTVRRCTREFGLLLLFLCVAVTLFSPLVYLAENESGKVLEFTSIPASYWWAIISMTTVGY
GDMVPRSVSGQMVALSSILSGILIMAFPATSIFHTFSHSYSELRKQHERLQSRLNRIKNT
NHSGEMDTFNETDSLISEAPMSPIKYIYTGN
>XM_005301266.1_Chrysemys_picta
MNFGRGRSVVLNVGGTRYSFSREVLKDFPLRRVSRLHGCLSEQDVLEVCDDYDQERNEFF
FDRHSEAFGFILLYVRHGHLRFAPHMCELSFYNEMIYWGLECSHLDYCCQRRLDDRMSDT
YTFYSGDEPPAGDGGEDTRPPAEPPPAAEGRKWLERMRRTFEEPTSSVAAQILATVSILF
VIVSMVVLCASTLPEWRAAENRSVEEQSRIIEAICIGWFTAECIVRFIISKNKCEFVKRP
LNIIDLLAITPYYISVLMTVFTGENSQLQRAGVTLRVLRMMRIFWVIKLARHFIGLQTLG
LTLKRCYREMVMLLVFICVAMAIFSALSQLLENGLDLGTKNKDFSSIPAACWWVIISMTT
VGYGDMCPITVPGRILGGICVVSGIVLLALPITFIYHSFVQCYHEVKFRSARYSRSLSAE
FLN
>XM_014074723.1_Thamnophis_sirtalis
MTEDVSLQEPDSHKSENSEEMEIIVNVGGVRQVLYGNHLNQYPDTRLAELVNCLSGGYDT
IFSLCDDYDPGAREFYFDRDPDAFKCIIEVYDFGEVHMKKGICPICFKNEMEFWKVDLKF
LDDCCKAHLSEKKEELEEIARRVQLILDDLGMDSSENSWAKCKKCIWKFLEKPESSYPAR
VVAVTSFLLILTSSVVMCVGTIPELQVLDSEGKSVEHPVLDKIETACIVWFTLEYVLRLI
SSPNKLHFAFSFMNIIDIFAILPFYISLILTHLGTKLMELTNVQQAVQALRIMRVARIFK
LARHSSGLQTLTYALKRSFKELGLLLMYLAVGIFVFSALGYTVEQSHPETLFKSIPQSFW
WAIITMTTVGYGDIYPKTVLGKLNAAISFLCGVIAIALPIHPIINNFVRYYNKQRVLETA
AKHELELMELNAGDQKGSVSHDKPAHLLGNGNEHSRWSRHQKFSHSDPFIHLLSDDNYYR
TRLQSCK
>XM_014055976.1_Thamnophis_sirtalis
MPIPAGSKEQDYGIASSKSWSHLLPIAEVKAPPAKGIHYQKVRRISCSDQLRDFDGKEEV
MINVGGSKYLLPWSTLDEFPSSRLSKLKSCNSYEEITQVCDDYDEDTREFFFDRNPSAFG
MIVSFLAAGKLMLLHNTCVLSFREELKYWGIAESRLENCCFQKLLQKVEELSEEHKEDEL
QRVKLVACAQKEETRYGRFMNNLRDMVENPQSGLPGKIFACLSVLFVATTTISLCVSTMP
DLREEEGRGECSQKCYYIFIVETICVAWFSLEFCLRFIQAKSKCQFFKGPLNIIDFLAIS
PYYASLIMGEDEISEHDHHRPSGSSYLEKVGLVLRVLRALRILYVMRLARHSLGLQTIGL
TVQRSAREFGLLMLFLCVALTLFSPLVYLAETESGKVLEFTSIPASYWWAIISMTTVGYG
DMVPRSVPGQMVALSSILSGILIMAFPATSIFHTFSHCYAELRKRHKRLHAQLTRIKSAN
AVSERDTFNESESFASDDSEYPTKYIFKG
>XM_014057263.1_Thamnophis_sirtalis
MYQEMALLPGNAEPEFTAYSYNNLETLCDVQTKKGVFYKKAKLLSPGEDLYCFACREDRT
RNVIINVGGIKYKIPWTTLENCPLTRLGKLKSCNNYDEIMDICDDYDVNCNEFFFDRNPC
AFRTIMTFLTAGKLRLLREMCVLSFQDELVYWGIEEKHLEWCCRRRLRQKEEEIAEAALF
EEEEEEEEVVANEAPQCAYKDSSRLHLCMRKLRDMVENPHSGIPGKIFACISVSFVVITA
VSLCISTMPDLREEEDRGECSQKCHDIFVLETVCVAWFSFEFLLRSIQAESKCAFLKTPL
NIIDILAILPFYISLIVDMASPKTSTKPGGVGVGNKYLERVGLVLRTLRALRILYVMRLA
RHSLGLQTLGLTVRRCTREFGLLLLFLCVAMALFSPLVYLAENELGAKHEFTSVPSSYWW
AVISMTTVGYGDMVPRSIPGQVVALSSILSGILLMAFPVTSIFHTFSRSYIELKEEQQRA
SHRQPHDLEESNNLPQDSSSQEEESSSLRGNNGAAIPTEMEQGAKNC
>XM_014059928.1_Thamnophis_sirtalis
MTLLPGENSDYDYSALSCASDASFNHPLFAERETLKGVFYQRAKRLHPGKDLYESVRPEE
RKHYIIINVGGFKYLLPWTTLDEFPMTRLGQLKFCNNFDDILNICDDYDVTCNEFFFDRN
PGAFRTILTFLRAGKLRLLREVCALSFQEELLYWGIEEDSLEWCCKRRYLQKMEEFAEMN
EIEDEFLDCENPSEATGTETKGSLCMKKLQDMVEKPQSGIPGKVFACLSVLFVTVTAVNL
SISTMPGLREEEERGECSQMCYNIFIVESVCVGWFSLEFLLRFIQAPSKFIFLRHPLTLI
DIVAILPYYITLLLDSASVSSNKKPSSGNIYLDKVGLVLRILRALRILYVMRLARHSLGL
QTLGLTARRCTREFGLLLLFLCVAIALFAPLLYVIENEMADSQEFTSIPACYWWAVITMT
TVGYGDMVPRSIPGQVVALSSILSGILLMAFPVTSIFHTFSRSYIELKQEQERIMYRRAQ
FLMKTKSQLSNASQGSDVFPNMPSETRDNV
>XM_014056333.1_Thamnophis_sirtalis
MTFGRGGPPVVVLNVGGTRYSFAREALKDFPLRRVSRLHGCRSDQDVLEVCDDYDRERNE
YFFDRHSEAFGFILLYVRYGHLRFVPHMCELSFYNEMIYWGLEGSHLDYCCQRRLDDRMS
DTYTFYSAEDIRTEPSGGGSGSSKSSGQPEPPKDQGSDDAVAPPGAGEKKWLERMRRTFE
EPTSSVAAQILASISILFVIVSMVVLCASTMPEWRTAENRSLEEQSRYTADSIREPSGII
EAICIGWFTAECIVRFIVSKDKCEFVKRPLNIIDLLAITPYYISVLMTIFTGENSQLQRA
GVTLRVLRMMRIFWVIKLARHFIGLQTLGLTLKRCYREMVMLLVFVCVAMAIFSALAQLL
EHGLKIGKPNEGYASIPAACWWVIISMTTVGYGDVCPITVPGRILGGICVVSGIVLLALP
ITFIYHSFVQCYHELKFRSARYSRSLSAEFLN
>XM_014057119.1_Thamnophis_sirtalis
MTVNVGGARFVLSQKKLCCYPDTRLGKLAVMVSAARDVASSLLDLCDDANLVENEYFFDR
NSQAFSYVHNYYQTGRLHVMDQLCALSFLQEIQYWGLDELMIDSCCRDRYFRRKELSETL
DIKKDSEQLETQVEEEDFSGSLCSTTRQKLWEVLEKPTSSVAARTFGTISMIFVIISIAN
MALISVELTWMPVQLLDVLEYVCIAWFTGEFLLRFLCVRNRCRFLKNIANIIDLLAILPF
YITLLVESLRGEHSSQELENIGSIVQVLRLLRGLRMLKLGRHSTGLRSLGMTITQCYEEV
GMLLLFLSVGISIFSTIEYFVEQGIHDTTFTSVPCAWWWATTSMTTVGYGDIRPDTTVGK
VVAFMCILSGILALALPIAIINDRFSACYFTLKIKEAAFRQREALKKLTKNMSSDSNINI
NLRDVYARSVMDVLKFKSRERTSTRSSAGDEFWF
>XM_014072577.1_Thamnophis_sirtalis
MKPAVPRRASFSANMKFRACQKCCRTPNDVDLFIPFSQEKLVKRWSSMDNLADLSQDGGR
DLSHPWDPCFLSLNVGGQHFYIAVRAAARYPTTRIGQLATCVDPVKKLDLCDDYSVLRNE
YFFDRDPSVFNYVFHFYRSGVMWVLTEFCSANFLQEIEYWGIHMKYAQRCCRILFEEKHD
ELVEYLKIQRELEAELETVEKEEHFKGKFLGRFRKAIWNLIENPYSSTLAKVTAILSSLC
VLFSVVGMTLSTVKEMQSHTAKQAMEHMETACAIFFTLEYLMRVVSTSSVQQFFRAAFSA
IDLVSILPFYIQVVFEYLGEEDAEDTEELHQMRNVGKLGKVLKLIKLMRIFRILKLARHS
TGLRAFGFTLRQCCQPVCCLLLFIAMGIFTFSALMHSVEHDVPGTNFTSIPNTWWWAAVS
LSTVGYGDTVPETFLGRVVAFGCIAFGIILNGMPISILYNKFSDYYAKLKSQEHKTTVAL
KTPRKQSLKERLWNKMNQCY
>XM_014064489.1_Thamnophis_sirtalis
MRNFNQKKQLSISDKRAPKTPLQSSAECKGSECIDTQTTIPYGLQLSQETEKYLGEEEED
EEEEQKRLLSILAFDPSFASGTLASSSVLNINVGGRTYHLTYQAVATYPNTRLGRLVTST
DRHRQLGLCDDYAAQGDEYFFDRDPAVFQLVYNFYASGVLQVQNELCPHSFLEELSYWGV
RLKYTPRCCRICFEERCDELNDQLKVQEELRAQAAVQESEALFCHMRYATQRWRLWNLME
KPFSSPMAKVVGVASSFFVLISVVALALNTVEELQQKDKATGEMRPVLEHVETFCVAFFT
LEYILRLLSTPDLQRFASSALNAVDLIAVLPLYLQLLLELFIDEIHTGGHGSQHEHEIEK
VGRVGKVGQVLRIMRLMRIFRILKLARHSTGLRAFGFTLRQCYQQVGCLLLFIILGISAF
SAMVYTVEHDVVSTNFTSIPQAWWWAAVSLSTVGYGDMYPETHLGRVFAFLCIAFGIILN
GMPISVLYNKFSDYYGKLKAYEYTAIQKDRGKVEFVQRAMKKMSECYGKQSAPSPSHR
>XM_014060850.1_Thamnophis_sirtalis
MTGLNLRGLSDTYFEDNEISLNVGGFKKKMRYNTLLRFPETRLGKLLSCNSKESILELCD
DYDDTKNEFYFDRNPELFPYVLHFYNTGKLHVMGELCVFSFSQEIEYWGINEFFIDSCCS
YSYHGRKMEPDQEKWEDHSDQESTSSSLDEILAFYNDAAKFDQQQFGKVRRQLWLALDNP
GYSVLSRIFSVLSIMVVLGSIVTMCLNSLSDFQIINSSGNSEEDPRFEIVEHFGIAWFTF
ELVARFAVAPDFLQFFKHALNLIDLMSILPFYITLIVNLVVESSPALANLGRVAQVLRLM
RIFRILKLARHSTGLRSLGATLKYSYREVGLLLLYLSVGISIFSVVAYTIEKEENRALET
IPACWWWATVSMTTVGYGDVVPLTIAGRLTASACILAGILVVVLPITLIFNKFSHFYKRQ
KQLESAMRSCDFGDGMKVVPSVNLRNYYAYKVKSLMASLTNMSRSTPSELSLNDSLH
>XM_014057675.1_Thamnophis_sirtalis
MVNRRLNYWDSDFEDEVININVGGLRRRLSSSALSKFPDTRLGRLLSCDSEESILQLCDD
YDVSAREFYFDRNPGFFLYLLHFYQTGKLHIMEELCVFSFCQEIEYWGINEFFLDSCCSY
RYHERKLERHHHNWDEESEVSSVESSPDEILDINHDLLRYSTLRCGNLRKRLWLTMENPG
YSIPSKLFSFLSISVVLVSIATMCIHSMPEYQQLDEEGKLKDDSVLQNLEYFCISWFTFE
VTARLLLAPNLRKFFKHPLNLIDIVSVLPFYFTLWVDVTTKTDSELGNLGKVVQVFRLMR
IFRVLKLARHSTGLRSLGATLKHSYREVGILLLYLAVGVCVFSGVAYTAEKEEDVGFDTI
PACWWWGTVSMTTVGYGDVVPVTVAGKLAASGCILGGILVVALPITIIFNKFSHFYRRQK
ALEAAVRNSDKKKPEDSENYPSQESDAFSEVYQRDEDLTRNILPLIDWELKT
>XM_014067085.1_Thamnophis_sirtalis
MVYGEFFHRPGQDEELVNLNVGGFKQSIGQSTLLKFPHTRLGKLLRCHSEEAILELCDDY
SVADKEYYFDRNPSLFRYVLNFYYTGKLHVMEELCVFSFCQEIENWGINELFIDACCSGW
YQERKEECPDREWDQRSPGGSLDSSDNETSSIFEKELEKFDQQWLGELRKKIWIRMENPA
SCLSAKLIAVSSLSVVLASIVTMCIHSMPEFQKVGVNDKEVENPILDVVELICIIWFTSE
LIIRLAAAPSQKKFWKNPLNIIDFVSIIPFYATLAVDTKDEESEDIENMGKVVQILRLMR
IFRILKLARHSVGLRSLGATLRHSYHEVGLLLLFLAVGISIFSVLVYSVEKDSDSSELSN
IPICWWWATISMTTVGYGDTFPVTLGGKIIGTSCIICGILVVALPITIIFNKFSKYYQKQ
KDIDTDQCDNTPKEKTNDLPYFNIRDIYAKRMHSFISSLSSIGIVANDQDSTDASSIQDL
DDVYNATSLQNERASLVSSKTHL
>XM_033513066.1_Parus_major
MAGDSRFPHVDTDGSEKSEEMEIVVNVGGVRQVFYGDNLNQYPETRLAELVNCLSGGYDS
IFSLCDDYDPGKREFYFDRDPDAFKCIIDVYYFGEIHMKKGICPICFKNEMEFWKVDLKF
LDECCKAHLSEKKEELEEIARRVQLILDDLGVDASESRWKRCQKCIWKFLEKPESSYPAR
VIAVLSFLFILISSVVMCVGTIPDLQVVDAEGNRMEHPTLDSIETACIGWFTMEYVLRLI
SSPNKLHFALSFMNIVDVLAILPFYVSLTLTHLGAKLMELSNVQQAVQALRIMRIARIFK
LARHSSGLQTLTYALKRSFKELGLLLMYLAVGIFVFSALGYTMEQSHPETLFKSIPQSFW
WAIITMTTVGYGDIYPKTTLGKLNAAISFLCGVIAIALPIHPIINNFVRYYNKQRVLETA
AKHELELMELNSAEGKAAGSRSELEDLSREGKEGPFYSNRIKVSHSDTFIHLLSEEKHYR
TRLQSCK
>XM_015639549.1_Parus_major
MPILSRGSDQDYSNISYNSCNSLSHFLPICVETPSVKGVHYQRARRIYHPDQASAADLKT
EIMINVGGIKYLLPWSTLDEFPLTRLSKLKLCSSYEEIIQLCDDYDEDTHEFFFDRNPNA
FGMIVSFLAAGKLMLLRDMCALSFQEELRYWGIEESNLENCCFRKLFQKLQELAEIRKEE
ELRRSKEASCVLDEKTRFGQFMNRLRDMVENPQSGLPGKVFACLSILFVATTAVSLCVST
MPDLRAEEDRGECSQKCYYIFVIETICVAWFSLEFCLRFIQARSKCQFFKGPLNIIDFMA
ISPYYVSLIFSEDDSSEEDDRPSSNTYLEKVGLVLRVLRALRILYVMRLARHSLGLQTLG
LTVRKCTREFGLLLLFLCVAVTLFSPLVYLAENESGRVLEFTSIPASYWWAIISMTTVGY
GDMVPRSVPGQMVALSSILSGILIMSFPATSIFHTFSHSYSELRKEHERLQSRLRRAKNA
NRSGESDTFNETDSLILDVILYSRPSEMINRTKSWSAI
>XM_015647887.1_Parus_major
MTLMPGENSDYDYSALSCTSDASFNHTFFPESETLKGVFYQRARLIHPQEDLLKGFHPDD
RKRHIIINVGGIKYLLPWTTLDEFPLTRLGQLKFCTNFDDILNICDDYDVTCNEFFFDRN
PGAFRTILTFLRVGKLRLLREMCALSFQEELLYWGIEEDNLDWCCKRRYLQKMEELTEIN
EREDDLLENETTGETVEETKIGLCMRKLQDMVERPQSGLPGKVFACLSVLFVTITAVNLS
ISTMPDLREEEEKGECSQMCYNIFIVESVCVAWFSLEFLLRFIQAKSKFSFLRRPLTLID
IIAILPYYITLLVDTGSEGSKKPSSGNIYLDKVGLVLRILRALRILYVMRLARHSLGLQT
LGLTARRCTREFGLLLLFLCVAIALFAPLLYVIENEMADSQEFTSIPACYWWAVITMTTV
GYGDMVPRSIPGQVVALSSILSGILLMAFPVTSIFHTFSRSYLELKQEQERIMYRRAQFL
LKAKSQMSNESQGSEVLFTTLSSEARDNE
>XM_015618131.1_Parus_major
MYHEMALLTGNADPEFSSRSFNNLENLCEVQTKKGFFYKKAKLLHAGEDLCCLARLDDRS
RFVIINVGGIKYKIPWTTLENCPLTRLGKLKSCNNYDEIMDICDDYDVSCNEFFFDRNPS
AFRTIMTFLTAGKLRLLREMCALSFQEELVYWGIEEDHLEWCCKKRLRQKEEEAAEARLF
EREMVFNEATQCAFQDSSRLSLCMRKLRDMVENPHSGIPGKIFACISISFVAITAVSLCI
STMPDVREEEDRGECSQKCYDIFVLETVCVAWFSFEFLLRSIQAENKCAFLKTPLNIIDI
LAILPFYVSLIVDVVSTKNSSKPGGGTGNKYLERVGLVLRFLRALRILYVMRLARHSLGL
QTLGLTVRRCTREFGLLLLFLCVAMALFSPLVYLAESELGAKQEFTSVPTSYWWAVISMT
TVGYGDMVPRSIPGQVVALSSILSGILLMAFPVTSIFHTFSRSYSELKEQQQRVASRQVR
QWQENTEFSGGDSTRGLSATFPPSAGEQEGLPLAGQ
>XM_015623260.1_Parus_major
MNFGRGPSVVLNVGGTRYSFSREVLKDFPLRRVSRLHGCLSEQDVLEVCDDYDRERNEYF
FDRHSEAFGFIMLYVRHGHLRFVPHMCELSFYNEMIYWGLEGSHLDYCCQRRLDDRMSET
CTYYAAEEPNGGPEGKGRRPPGAEGRKWLERMRRTFEEPTSSVAAQVLATVSILFVIVSM
VVLCASTLPEWRAPENRSVEEQSRYTAESVREPSGIIEAICIGWFTAECIVRFIVSKNKC
EFVRRPLNIIDLLAITPYYISVLMTVFTGENSQLQRAGVTLRVLRMMRIFWVIKLARHFI
GLQTLGLTLKRCYREMVMLLVFICVAMAIFSALSQLLENGLDLGTKNKDYASIPAACWWV
IISMTTVGYGDMCPITVPGRILGGICVVSGIVLLALPITFIYHSFVQCYHELKFRSARYS
RSLSAEFLN
>XM_015647936.1_Parus_major
MVNKTLNYWGPSFEEDVININVGGLRRRLSSSALSKFPDTRLGRLLSCDSEESILQLCDD
YDVSAREFYFDRNPGFFLYVLHFYQTGKLHVMEELCVFSFCQEIEYWGINEFFLDSCCSY
RYHERKLESRHHNWDEESEVSSVDTSPDEISDINHDLLRYSTLRCGNVRKRLWLTMENPG
YSIPSKLFSFVSISVVLVSIATMCIHSMPEYQDVDENGNVLDEPILHKLEYFCISWFTFE
VSSRLLLSPNPRKFFKHPLNLIDIVSVLPFYFTLLVDVTMGSDSELGNLGKVVQVFRLMR
IFRVLKLARHSTGLRSLGATLKHSYREVGILLLYLAVGVSVFSGVAYTAEKEEDVGFDTI
PACWWWGTVSMTTVGYGDVVPVTVAGKLAASGCILGGILVVALPITIIFNKFSHFYRKQK
ALEAAVRNSGKKEPEEVGSISSRDRDSEALSETSLGRGSPDRRGLTPGAHPSP
>XM_015618734.1_Parus_major
MGGRGSGSRCPGPFPAGFSFPTHLWKELTMTGQSLRALSEANFEDNEISINVGGFKKKMR
SNTLLRFPETRLGKLLSCHSKESILELCDDYDDTKNEFYFDRNPELFPYVLHFYNTGKLH
VMGELCVFSFSQEIEYWGINEFFIDSCCSYSYHGRKMEPDQEKWEEQSDQESTTSSFDEI
LAFYNDASKFDKQPFGNIRRQLWLALDNPGYSVLSRIFSVLSIVVVLGSIVTMCLNSLPD
FQIVDSNGNPEEDPRFEIVEHFGIAWFTFELVARFAVAPDFLKFFKHALNLIDLMSILPF
YITLIVNLVVESSPTLANLGRVAQVLRLMRIFRILKLARHSTGLRSLGATLKYSYREVGL
LLLYLSVGISIFSVVAYTIEKEENEGLATIPACWWWATVSMTTVGYGDVVPGSTAGKLTA
SACILAGILVVVLPITLIFNKFSHFYRRQKQLESAMRSCDFGDGMKEVPSVNLRDYYAYK
VKSLMASLTNMSRSTPSELSLNDSLH
>XM_015623407.1_Parus_major
MVYGEFFRRPGKDAELINLNVGGFKQSVDQSTLLRFPHTRLGKLLKCHSEEAILELCDDY
SVADKEYYFDRNPSLFRYVLNFYYTGKLHVMEELCVFSFCQEIEYWGINELFIDSCCSNR
YQERKEEGPDKDWDQKSNDSMDSSNEESSIFDKELEKFDNLCFGEIRKKIWVRMENPAYC
LSAKLIAVSSLSVVLASIVAMCIHSMPEFQRLDANDREIGDPVLEAVEITCIIWFTAELV
IRLFTAPSQKKFWKKPLNIIDFVSIIPFYATLAVDTKEEESEDIENMGKVVQILRLMRIF
RILKLARHSVGLRSLGATLRHSYQEVGLLLLFLSVGISIFSVLVYSVEKDDDSSELQSIP
ICWWWATISMTTVGYGDTYPVTLAGKLLGTLCIICGILVVALPITIIFNKFSKYYQKQKA
IDRDQCNNDRKEKSNDLPYFNIRDIYAKKMHSFISSLSSVGIVVSDQDSTDASSIQDMED
VYNTVSLENGTGK
>XM_015620176.1_Parus_major
MKSPPCCMSLSSQASLEDPGSSTSLGSLESSVFSSEEEQGPLLQKVIPSLDCFTINVGGS
RFVMSQQTLSCYPDTRLGKLAVVVSAARDVASGLLELCDDANLVENEYFFDRSSQAFHYI
LNYYQTGRLHVMEQLCALSFLQEIQYWGLDELSIDSCCRDRYFRRKELSEALDIKKDAEE
LDAQDEEEDFSGSLCPNVRQKLWEVLEKPGSSAAARTFGTLSMVFVVVSIANMALISVEL
SWLAPPLLDALEYLCIAWFTAEFVLRLLCARDRCRFLRSVANIIDLLAILPFYITLLVES
LCGGESSQELENVGRIVQVLRLLRALRMLKLGRHSTGLRSLGMTIAQCYEEVGLLLLFLS
VGISIFSTVEYFAEQGVPGTTFTSVPGAWWWATTSMTTVGYGDIRPDTTIGKVVAFMCIL
SGILVLALPIAIINDRFSACYFTLKIKEAALRQREALKKLMKNSSSDSNINVNLRDIYAR
SVMDMLRLKSRERASTRSSGADDFWF
>XM_015652134.1_Parus_major
MLPLKRQQEFDFLKHKGREMEAPNILPQPSKGQEKEVVHVDKQSGSSATTSLDAQPLLQP
GPEGNYNCYVDDEDEEDEDKEEGKWRHEGAFKGESRASSFIPCSPALSSRAPATASAPSM
LNINVGGQSYRLTYQAVAIYPKTRLGRLATSTDRRCQLGLCDDYAAQVDEYFFDRDPAVF
QLVYNFYASGVLRVRDELCPRSFLEELSYWGVRLKYTPRCCRICFEERRDELSEQLKVQR
ELRSQAEAEENEQLFHHMRYYGPQRWRLWNLMEKPFSSVTAKVMAVASSFFVLISVVALA
LNTVEEMQQVDWKSGDSRPVLEHVETLCIAFFTLEYLLRLVSTPDLRRFASSALNAVDLI
AILPLYLQLLLECFTDDDQPRGRGSQHEHDIEKVGRVSKVGQVLRIMRLMRIFRILKLAR
HSTGLRAFGFTLRQCYQQVGCLLLFIAMGIFAFSAMVYTVEHDVSSTNFTSIPHAWWWAA
VSISTVGYGDMCPETHLGRLFAFLCIAFGIILNGMPISILYNKFSDYYSKLKAYEYTALK
KERGKVDFTRRAMKKISECCREGASHPLSQQ
>XM_015651963.1_Parus_major
MRQQRSRRASLSASLKIGDHRGHCRTPEEQESYIPFAQDSLVRQWNSMQNVADSNQEKSQ
TPIQRNKYLLNINVGGKLFQIAYKVLAQYPITRLGKLALYTDPVKKLQLCDDYLVQKNEY
FFDRDPSIFNYIFHFYRSGVLWVMDEMCPSNFVEEIEYWGIHLKYSQRCCRILFEEKRDE
LSEYLKIEKELEAELEPLESGAQFDGKFLGRFRKMVWNLIENPYSSVPAKIIAVMSSFFV
LISIVGMTLSTVEEMKNKTGKMWMEQMEMICAIFFTSEYLMRLISSSSFKNFLRAAFNAI
DLVAILPFYIQILFENLDDGDMQYHEELHKVENVSKLGKVLKLIKLMRIFRILKLARHST
GLRAFSFTMRQCYQQVCCLLLFIAMGVFTFSALIHSVEHDVPGTDFTSIPCAWWWAAVSL
STVGYGDTVPDTILGRMVAFVCISFGIILNGMPISILYNKFSDYYAKLKAHEMSQSLHLS
RRIRLKERVLQKFSECWRADPRYYH
>XM_426210.1_Gallus_gallus
MAGDFRFPDADTDVTEKNEETEIVVNVGGVRQVFYSDNLNQYPETRLAELLNCLSGGYDS
IFSLCDDYDPGKREFYFDRDPDAFKCIIDVYYFGEIHMKKGICPICFKNEMEFWKVDLKF
LDDCCKTHLSEKKEELEEIARRVQLILDDLGVDASESRWKRCQKYIWKFLEKPESSYPAR
VIAVLSFLFILISSVVMCVGTIPDMQVLDAEGNRVEHPTLDSIETACIGWFTMEYVLRLI
SSPNKLHFALSFMNIVDVLAILPFYVSLTLTHLGAKLMELSNVQQAVQALRIMRIARIFK
LARHSSGLQTLTYALKRSFKELGLLLMYLAVGIFVFSALGYTMEQSHPDTLFKSIPQSFW
WAIITMTTVGYGDIYPKTTLGKLNAAISFLCGVIAIALPIHPIINNFVRYYNKQRVLETA
AKHELELMELNSAEGKAASSRSELGDLASEGKEGPFYSSRLKVSHSDTFIHLLSEEKHYR
TRLQSCK
>XM_425129.1_Gallus_gallus
MPILSGGSDQDYSNISYASCNSLSHFFPVSVETPSVKGVHYQRARRIYRPDQASAVDLKT
EIMINVGGIKYLLPWSTLDEFPLTRLSKLKFCSSYEEIIQLCDDYDEDTREFFFDRNPNA
FGMIVSFLAAGKLMLLRDMCALSFQEELRYWGIEESNLENCCFRKLFQKLQELAEVRKEE
ELRRSKEAACVLDEKTKFGQFMNRLRDMVENPQSGLPGKVFACLSILFVATTAISLCVST
MPDLRAEEDRGECSQKCYYIFVIETICVAWFSLEFCLRFIQARSKCQFFKGPLNIIDFLA
ISPYYVSLILAEDDSSETDDKPSSNTYLEKVGLVLRVLRALRILYVMRLARHSLGLQTLG
LTVRRCTREFGLLLLFLCVAVTLFSPLVYLAENESGKVLEFTSIPASYWWAIISMTTVGY
GDMVPRSVPGQMVALSSILSGILIMSFPATSIFHTFSHSYSELRKEHERLQSRLNRVKNA
NHSGESDTFNETDSLILEEPASPIKYIYTGN
>NM_205039.1_Gallus_gallus
MALLTGNADRAFSSYSFNKLENLCEVQTKKGFFYRKAKLLHPDEDLCYLARLDDRTRFVI
INVGGIKYKVPWTTLENCPLTRLGKLKSCNNYDEIMNICDDYDVSCNEFFFDRNPSAFRT
IMTFLTAGKLRLLREMCALSFQEELVYWGIEEDHLEWCCKKRLQQKEEEAAEARMYEGEM
MFSETTQCAFQDNNWLSLCMRNLRDMVENPHSGIPGKIFACISISFVAITAVSLCISTMP
DVREEEDRGECSQKCYDIFVLETVCVAWFSFEFLLRSIQAENKCAFLKTPLNIIDILAIL
PFYISLIVDMASTKNSSKPGGGAGNKYLERVGLVLRFLRALRILYVMRLARHSLGLQTLG
LTVRRCTREFGLLLLFLCVAMALFSPLVYLAESELGAKQEFTSIPTSYWWAVISMTTVGY
GDMVPRSIPGQVVALSSILSGILLMAFPVTSIFHTFSRSYSELKEQQQRAASRQMHQLEE
STKLAGGGSSQWITAASPPDAAREDGRPELDQEAKRSC
>XM_025142347.1_Gallus_gallus
MTLLPGENSDYDYSALSCASDASFNHTFFPETETLKGVFYQRAKLIHPEEDLLKGFHPDD
RKHHIIINVGGIKYLLPWTTLDEFPLTRLGQLKFCNNFDDILNICDDYDVTCNEFFFDRN
PGAFRTILTFLRVGKLRLLREMCALSFQEELLYWGIEEDNLDWCCKRRYLQKMEEFTEIN
EREDDLIENETTGETVEETKIGLCMKKLQDMVERPQSGLPGKVFACLSVLFVTITAVNLS
ISTMPDLREEEDKGECSQMCYNIFIVESVCVAWFSLEFLLRFIQAKNKFAFLRRPLTLID
IIAILPYYITLLVDTTSVGYKKPSSGSIYLDKVGLVLRILRALRILYVMRLARHSLGLQT
LGLTARRCTREFGLLLLFLCVAIALFAPLLYVIENEMADSQEFTSIPACYWWAVITMTTV
GYGDMVPRSIPGQVVALSSILSGILLMAFPVTSIFHTFSRSYIELKQEQERIMYRRAQFL
LKTKSQISNASQGSDILFPNISTDNRAMNDI
>XM_003640973.1_Gallus_gallus
MNFGRGPAVVLNVGGTRYSFSREVLKDFPLRRVSRLHGCLSEQDVLEVCDDYDRERNEYF
FDRHSEAFGFIMLYVRHGHLRFVPHMCELSFYNELIYWGLEGSHLDYCCQRRLDDRMSET
CTYYSAEEPPGDSGAGPRGKARRAAAAAAEGGKWLERMRRTFEEPTSSLAAQVLATVSIL
FVIVSMVVLCASTLPEWRAPENRSVEEQSRIIEAICIGWFTAECIVRFIVSKNKCEFVRR
PLNIIDLLAITPYYISVLMTVFTGENSQLQRAGVTLRVLRMMRIFWVIKLARHFIGLQTL
GLTLKRCYREMVMLLVFICVAMAIFSALSQLLENGLDLGTKNKDYASIPAACWWVIISMT
TVGYGDMCPITVPGRILGGICVVSGIVLLALPITFIYHSFVQCYHELKFRSARYGRSLSA
EFLN
>XM_418390.1_Gallus_gallus
MATTANARPRGGRAAARPGPPRAAQPRRPRLHPAAHDPPWRRAGAAQKFGAGGANGGDGG
SGRPAAGGTAGRRAGRRVWAAAGSYRMKSPPCCMSLNSQASLEEQGNSTSLGSLDCSVFS
SEEEQGPLLQKVVPSLDCFTINVGGSRFVMSQQTLSCYPDTRLGKLAVVVSAARDVASGL
LELCDDANLVENEYFFDRSSQAFHYILNYYQTGRLHVMEQLCALSFLQEIQYWGLDELSI
DSCCRDRYFRRKELSEALDIKKDAEELDAQDEEEDFSGSLCPSVRQKLWEVLEKPGSSAA
ARTFGTLSMAFVVVSIANMALISVELSWLAPPLLDALEYLCIAWFTVEFVLRFLCTRDRC
RFLRSVANIIDLLAILPFYITLLVESLCGGESSQELENVGRIVQVLRLLRALRMLKLGRH
STGLRSLGMTIAQCYEEVGLLLLFLSVGISIFSTVEYFVEQGVPGTTFTSVPGAWWWATT
SMTTVGYGDIRPDTTVGKVVAFMCILSGILVLALPIAIINDRFSACYFTLKIKEAALRQR
EALKRLMKNSSSDSNINVNLRDIYARSVMDMLRLKSRERASTRSSGGDDFWF
>XM_015280134.1_Gallus_gallus
MRRQFPFLKHKGREVPSIITQPNMGKDNEGVCLNKQSDFSGTAPLSSQPLLLLGPEGNYN
YYVDDEDEEEEEKDQGKWPTGDRFEGENKLSSSIPFSPAFSSGAPARPSTPSVLNINVGG
QSYRLTYQAVATYPKTRLGRLATSTDRRCQLGLCDDYAAQVDEYFFDRDPAVFQLVYNFY
ASGVLRVRDELCPRSFLEELSYWGVRLKYTPRCCRICFEERRDELSEQLKVQRELRSQAE
AQENEQLFHHMRYYGPQRWRLWNLMEKPFSSVTAKVMAVASSFFVLISVVALALNTVEEM
QQVDRKSGESRPVLEHIETLCIVFFTLEYLLRLVSTPDLRRFASSALNAVDLIAILPLYL
QLLLECFTDDDQPRGRGSQHEYDIEKVGRVGKVGQVLRIMRLMRIFRILKLARHSTGLRA
FGFTLRQCYQQVGCLLLFIAMGIFAFSAMVYTVEHDVSSTNFTSIPHAWWWAAVSISTVG
YGDMCPETHLGRLFAFLCIAFGIILNGMPISILYNKFSDYYSKLKAYEYTALKKERGKVD
FTRRAMKKISECCGEGGARSLPQHG
>XM_004947028.1_Gallus_gallus
MVNKTLTYWGAAFEEDLININVGGLRRRLSPSALSKFPDTRLGRLLSCDSEESILQLCDD
YDVSAREFYFDRNPGFFLYVLHFYQTGKLHVMDELCVFSFCQEIEYWGINEFFLDSCCSY
RYHERKLEGRHHTWDEESEVSSVDTSPDEISDINHELLRYSRLRCGTARKRLWLTMENPG
YSIPSKLFSFVSISVVLVSIATMCIHSMPEYQRVDESGAVLDEPVLHKLEYFCISWFTFE
VSSRLLLSPNPKKFFKHPLNLIDIVSVLPFYFTLLVDVTAGSDSELGNLGKVVQVFRLMR
IFRVLKLARHSTGLRSLGATLKHSYREVGILLLYLAVGVSVFSGVAYTAEKEEDVGFDTI
PACWWWGTVSMTTVGYGDVVPVTVAGKLAASGCILGGILVVALPITIIFNKFSHFYRKQK
ALEAAVRNSEKKKPEEMESEQDSEVLSESSLGRGSPDRRSLTPGALPAP
>XM_004939974.1_Gallus_gallus
MTGQSLKALSEANFEDNEISINVGGFKKKMRSNTLLRFPETRLGKLLSCHSKESILELCD
DYDDTKNEFYFDRNPELFPYVLHFYNTGKLHVMGELCVFSFSQEIEYWGINEFFIDSCCS
YSYHGRKMEPDQEKWEEQSDQESTTSSFDEILAFYNDASKFDKQPFGNIRRQLWLALDNP
GYSVLSRIFSVLSIVVVLGSIVTMCLNSLSDFQIIDSSGTPEEDPRFEIVEHFGIAWFTF
ELVARFAVAPDFLKFFQHALNLIDLMSILPFYITLIVNLVVESSPTLANLGRVAQVLRLM
RIFRILKLARHSTGLRSLGATLKYSYREVGLLLLYLSVGISIFSVVAYTIEKEENEGLAT
IPACWWWATVSMTTVGYGDVVPGSTAGKLTASACILAGILVVVLPITLIFNKFSHFYRRQ
KQLESAMRSCDFGDGMKEVPSVNLRDYYAYKVKSLMASLTNMSRSTPSELSLNDSLH
>XM_015285072.1_Gallus_gallus
MVYGEFFRRPGKDAELINLNVGGFKQSVDQSTLLRFPHTRLGKLLKCHSEEAILELCDDY
SVADKEYYFDRNPSLFQYVLNFYYTGKLHVMEELCVFSFCQEIEYWGINELFIDSCCSNR
YQERKEEGPEKDWDQKSNDRSIDSSNEESSIFDKELEKFDNLCFGEIRKKIWVRMENPAY
CLSAKLIAVSSLSVVLASIVAMCIHSMPEFQRLDANDREIEDPVLEAVEIACIIWFTAEL
VIRLITAPSQKKFWKKPLNIIDFVSIIPFYATLAVDTKEEESEDIENMGKVVQILRLMRI
FRILKLARHSVGLRSLGATLRHSYQEVGLLLLFLSVGISIFSVLVYSVEKDDDSSELHSI
PVCWWWATISMTTVGYGDTYPVTLAGKLLGTLCIICGILVVALPITIIFNKFSKYYQKQK
DIDPDQCNNDRKEKCNDLPYFNIRDIYAKKMHSFISSLSSVGIVVSDQDSTDASSIQDME
DVYRTTTLDNGAGK
>XP_425704.2_Gallus_gallus
MPLGMNKHGSRSTTSLPPDPTEIVRSKACSRRVKLNVGGLAHEVLWRTLDRLPRTRLGKL
RDCNTHDSLMEICDDYNLEENEYFFDRHPGAFTSILNFYRTGKLHMMEEMCALSFSQELD
YWGVDEIYLESCCQARYHQKKEQMNEELKREAETLREREGEEFDNTCCADKRKKLWDLLE
KPNSSVAAKILAIISIMFIVLSTIALSLNTLPELQGMDEFGQTTDNPQLAHVEAVCIAWF
TMEYLLRFLSSPKKWKFFKGPLNAIDLLAILPYYVTIFLTESNKSVLQFQNVRRVVQIFR
IMRILRILKLARHSTGLQSLGFTLRRSYNELGLLILFLAMGIMIFSSLVFFAEKDEDDTK
FKSIPASFWWATITMTTVGYGDIYPKTLLGKIVGGLCCIAGVLVIALPIPIIVNNFSEFY
KEQKRQEKAIKRREALERAKRNGSIVSMNMKDAFARSIELMDIVVEKNGESIAKKDKVQD
NHLSPNKWKWTKRTLSETSSSKSFETKEQGSPEKARSSSSPQHLNVQQLEDMYNKMAKTQ
SQPNLNTKESSQPGKQKEELEMETLPGPMVPLLTTRTDGIIDMRSMSSIDSFISCAAEFP
DSGRFSHSPLATLPCKGGINVIQEQSRAEGSSARFAEINPSCEGSHRSAFFIESPKSSIK
ASNPLKLRSLKVNFMEEDASTLVPASNVLRIYPDTLKSRGAAAAAVTDTSLLSDRSLMSP
ETSIYTTASARTPPKSPETQTAIAFNFHDAGIHKYIDADTDDEGQLLYDSSPPGNVSPKY
NVTNIGYLKQKDSAYRTEKNHLEAAALPTSPKLIGQNCIYSMEGITGRTQGNQETVRLEN
HISPEVHVLPGSGGHANTHDQSI
>XM_003640825.4_Gallus_gallus
MAEKAPPGINKKSSRSTLSLPPEPVEIIRSKACSRRVKINVGGINHEVLWRTLDRLPRTR
LGKLRDCNTHESLLEVCDDYNLNENEYFFDRHPGAFTSILNFYRTGKLHMMEEMCALSFG
QELDYWGIDEIYLESCCQARYHQKKEQMNEELRREAETMREREGEEFDNTCCPEKRKKLW
DLLEKPNSSVAAKILAIVSILFIVLSTIALSLNTLPELQEIDEFGQPNDNPQLAHVEAVC
IAWFTMEYLLRFLSSPNKWKFFKGPLNVIDLLAILPYYVTIFLTESNKSVLQFQNVRRVV
QIFRIMRILRILKLARHSTGLQSLGFTLRRSYNELGLLILFLAMGIMIFSSLVFFAEKDE
DATKFTSIPASFWWATITMTTVGYGDIYPKTLLGKIVGGLCCIAGVLVIALPIPIIVNNF
SEFYKEQKRQEKAIKRREALERAKRNGSIVSMNLKDAFARSMEMIDVAVDSGKPGEAANP
KETPDDNHLSPSRWKWARRTMSETSSNKSYENKYQEVSQQDSHEQLNNAAASSSPQHLSA
QKLEMLYNEITKTQSQPNLNAGYQDQSAKPPTYEEEIEMEEVTGQRDQLPAGPTDIITDI
RSTSSIDSFASCATDFTETERSPLSLFPGSHLQMRFPSDSANPEDNQRVRSSQFMPFTKD
RMFSPTDITFDYTPIDRAVISDGSGTQTVLHGHLHFDTAMESPKSSLKGSNPLKSRSLKV
NFKDNRGGAPQTPPSTARPLPVMAGADFPQATPQHISTILLEENSPQGERPLLGADAAGL
CQGPSKKSSPLFPKQKIFSFPSKERRSFTEIDTGEEEEFMELHGIKHEKQQDIKTNCCGD
KHSDGNHLTEEPQVSSSPKSMSHNCTQDIYHAVGEGKKDSNQEGHKMENHLFAPEIHTSP
GETGYCPTRETSM
>XM_015647823.3_Parus_major
MPLGMNKHGSRSTTSLPPDPTEIVRSKACSRRVKLNVGGLAHEVLWRTLDRLPRTRLGKL
RDCNTHDSLMEICDDYNLEENEYFFDRHPGAFTSILNFYRTGKLHMMEEMCALSFSQELD
YWGVDEIYLESCCQARYHQKKEQMNEELKREAETLREREGEEFDNTCCAEKRKKLWDLLE
KPNSSVAAKILAIISIMFIVLSTIALSLNTLPELQGVDEFGQTTDNPQLAHVEAVCIAWF
TMEYLLRFLSSPKKWKFFKGPLNAIDLLAILPYYVTIFLTESNKSVLQFQNVRRVVQIFR
IMRILRILKLARHSTGLQSLGFTLRRSYNELGLLILFLAMGIMIFSSLVFFAEKDEDDTK
FKSIPASFWWATITMTTVGYGDIYPKTLLGKIVGGLCCIAGVLVIALPIPIIVNNFSEFY
KEQKRQEKAIKRREALERAKRNGSIVSMNMKDAFARSIELMDIVVEKNGESIAKKDKVQD
NHLSPSKWKWTKRTLSETSSSKSFETKEQGSPEKARSSSSPQHLNVQQLEDMYNKMAKTQ
SQPNLNTKESSQAGKQKEELEMETLPGPMVPLLATRTDGIIDMRSMSSIDSFISCAAEFP
DTGRFSHSPLTALPCKGGINIIQEQGRPEGSSARYVEMNPSSESSHRSAFFIDSPKSSIK
ASNPLKLRSLKVNFMEEDTSTLVPSSNVLRTYPDPLKSRGATAAATDASLLSDRSLMSPE
TSIYTTASARTPPKSPESQAALAFNFHDAGIHKYIDADTDDEGQLMYDSSPPGNGSPKYS
VANSGYLKQKDHVYRTEKNHLEAAALPTSPKLIGQNCIYSMEGITGRTHGNQETVRLENH
ISPEVHVLPGSGGHANTHDQSI
>XM_015619469.2_Parus_major
MAEKAPPGITKKSSRSTLSLPPEPVEIIRSKACSRRVKINVGGLNHEVLWRTLDRLPRTR
LGKLRDCNTHESLLEVCDDYNLNENEYFFDRHPGAFTSILNFYRTGKLHMMEEMCALSFG
QELDYWGIDEIYLESCCQARYHQKKEQMNEELRREAETLREREGEEFDNTCCPEKRKKLW
DLLEKPNSSVAAKILAIVSILFIVLSTIALSLNTLPELQEIDEFGQPNDNPQLAHVEAVC
IAWFTMEYLLRFLSSPNKWKFFKGPLNVIDLLAILPYYVTIFLTESNKSVLQFQNVRRVV
QIFRIMRILRILKLARHSTGLQSLGFTLRRSYNELGLLILFLAMGIMIFSSLVFFAEKDE
DATKFTSIPASFWWATITMTTVGYGDIYPKTLLGKIVGGLCCIAGVLVIALPIPIIVNNF
SEFYKEQKRQEKAIKRREALERAKRNGSIVSMNLKDAFARSMEMIDVAVDSGKLGEPLSP
KETPDDSHLSPSRWKWARRTMSETSSNKSYENKYQEVSQQDSHEQLNNAAASSSPQHLSA
QKLEMLYNEITKTQSQPNLNAGYQDQSAKPPRYEEEIEMEEVIGQRDPLPTGPADVVMDM
RSTSSIDSFASCATDFTETERSPLSLFPGSHLQMRFPTDAVNLEENQRARSSQFIPFAKD
RGFSPTDVTFDYNPINRAVISDGSGSQTVSHGHFHFDTAMESPKSSLKGSNPLKSRSLKV
NFKDNRGGAPQTPPSTARPLPVTAAADFTQATPQHISTILLEENSPQGERPLLGADASAL
CQGPAKKSSPLFPKQKIFTFPSKEGRSFTEIDTGEEEEFMELHGVKHEKKQDIKTNCCGD
KHSDGNNLTGEPQVSSSPKSMSHNCTQDIYRAVGEVKPDNNQEGHKMENHLFAPEIHSSP
GETGYCPTRETSM
>XP_039571646.1_Passer_montanus
MAGDSRFPDVDTDGSEKSEEMEIVVNVGGVRQVFYGDNLNQYPETRLAELVNCLSGGYDS
IFSLCDDYDPGKREFYFDRDPDAFKCIIDVYYFGEIHMKKGICPICFKNEMEFWKVDLKF
LDDCCKAHLSEKKEELEEIARRVQLILDDLGVDASESRWKKCQKCIWKFLEKPESSYPAR
VIAVLSFLFILISSVVMCVGTIPDLQVVDAEGNRMEHPTLDSIETACIGWFTVEYVLRLI
SSPNKLHFAFSFMNIVDVLAILPFYVSLTLTHLGAKLMELSNVQQAVQALRIMRIARIFK
LARHSSGLQTLTYALKRSFKELGLLLMYLAVGIFVFSALGYTMEQSHPETLFKSIPQSFW
WAIITMTTVGYGDIYPKTTLGKLNAAISFLCGVIAIALPIHPIINNFVRYYNKQRVLETA
AKHELELMELNSAEGKAAGSRSELEDLSREGKEGPFYSSRIKVSHSDTFIHLLSEEKHHR
TRLQSCK
>XP_039575373.1_Passer_montanus
MPLGMNKHGSRSTTSLPPDPTEIVRSKACSRRVKLNVGGLAHEVLWRTLDRLPRTRLGKL
RDCNTHDSLMEICDDYNLEENEYFFDRHPGAFTSILNFYRTGKLHMMEEMCALSFSQELD
YWGVDEIYLESCCQARYHQKKEQMNEELKREAETLREREGEEFDNTCCAEKRKKLWDLLE
KPNSSVAAKILAIISIMFIVLSTIALSLNTLPELQGVDEFGQTTDNPQLAHVEAVCIAWF
TMEYLLRFLSSPKKWKFFKGPLNAIDLLAILPYYVTIFLTESNKSVLQFQNVRRVVQIFR
IMRILRILKLARHSTGLQSLGFTLRRSYNELGLLILFLAMGIMIFSSLVFFAEKDEDDTK
FKSIPASFWWATITMTTVGYGDIYPKTLLGKIVGGLCCIAGVLVIALPIPIIVNNFSEFY
KEQKRQEKAIKRREALERAKRNGSIVSMNMKDAFARSIELMDIVVEKNGESIAKKDKVQD
NHLSPSKWKWTKRTLSETSSSKSFETKEQGSPEKARSSSSPQHLNVQQLEDMYNKMAKTQ
SQPNLITKDSSQAGKQKEELEMETLPGPMVPLLATRTEGIVDMRSMSSIDSFISCAAEFP
DPARFPHSPLTALPCKGSISVIQEQSRPEASAARYVEMNPSSESSHRSAFFIESPKSSIK
ASNPLKLRSLKVNFMEEDTSTLVPASSVLRTYPDPLKSRGAAAAATDTSLLSDRSLMSPE
TSIYTTASARTPPKSPESQAAIAFNFHDAGIHKYIDADTDDEGQLMYDSSPPGNVSPKYN
VASSGYLKQKDHVYRTEKNHLEAAALPTSPKLIGQNCIYSMEGITGRTQGNQETVRLENH
ISPEVHVLPGSGGHANTHDQSI
>XP_039559041.1_Passer_montanus
MAEKAPPGITKKSSRSTLSLPPEPVEIIRSKACSRRVKINVGGLNHEVLWRTLDRLPRTR
LGKLRDCNTHESLLEVCDDYNLNENEYFFDRHPGAFTSILNFYRTGKLHMMEEMCALSFG
QELDYWGIDEIYLESCCQARYHQKKEQMNEELRREAETLREREGEEFDNTCCPEKRKKLW
DLLEKPNSSVAAKILAIVSILFIVLSTIALSLNTLPELQEIDEFGQPNDNPQLAHVEAVC
IAWFTMEYLLRFLSSPNKWKFFKGPLNVIDLLAILPYYVTIFLTESNKSVLQFQNVRRVV
QIFRIMRILRILKLARHSTGLQSLGFTLRRSYNELGLLILFLAMGIMIFSSLVFFAEKDE
DATKFTSIPASFWWATITMTTVGYGDIYPKTLLGKIVGGLCCIAGVLVIALPIPIIVNNF
SEFYKEQKRQEKAIKRREALERAKRNGSIVSMNLKDAFARSMEMIDVAVDSGKLGEPLSP
KETPDNSHLSPSRWKWARRTMSETSSNKSYENKYQEVSQQDSHEQLNNAASSSSPQHLSA
QKLEMLYNEITKTQSQPNLNAGYQDQSAKPPSYEEEIEMEEVIGQRDPLPTGPADIVMDM
RSTSSIDSFASCATDFTETERSPLSLFPGSHLQMRFPADAVNLEENQRARSSQFMPFAKD
RGFSPTDVTFDYNPINRGVISDGSGSQTVSHGHFHFDTAMESPKSSLKGSNPLKSRSLKV
NFKDNRGGAPQTPPSTARPLPVTAGADFTQATPQHISTILLEENSPQGERPVLGADAPAL
CQGPAKKSSPLFPKQKIFTFPSKERRSFTEIDTGEEEEFMELHGMKHEKKQDIKTNCCGD
KHSDGNNLPGEPQVSSSPKSMSHNCTQDIYHAVGEVKPDTNQEGHKMENHLFAPEIHSSP
GETGYCPTRETSM
>XP_039577551.1_Passer_montanus
MVYGEFFRRPGKDAELINLNVGGFKQSVDQSTLLRFPHTRLGKLLKCHSEEAILELCDDY
SVADKEYYFDRNPSLFRYVLNFYYTGKLHVMEELCVFSFCQEIEYWGINELFIDSCCSNR
YQERKEEGPEKDWDQKSNDSMDSSNEESSIFDKELEKFDHLCFGEIRKKIWVRMENPAYC
LSAKLIAVSSLSVVLASIVAMCIHSMPEFQRLDANDREIGDPVLEAVEITCIIWFTAELV
IRLFTAPSQKKFWKKPLNIIDFVSIIPFYATLAVDTKEEESEDIENMGKVVQILRLMRIF
RILKLARHSVGLRSLGATLRHSYQEVGLLLLFLSVGISIFSVLVYSVEKDDDSSELQSIP
ICWWWATISMTTVGYGDTYPVTLAGKLLGTLCIICGILVVALPITIIFNKFSKYYQKQKA
IDRDQCNNDRKEKSNDLPYFNIRDIYAKKMHSFISSLSSVGIVVSDQESTDASSIQDMED
VYNTVSLENGTGK
>XP_039584146.1_Passer_montanus
MVNKTLNYWGPGFEEDVININVGGLRRRLSSSALSKFPDTRLGRLLSCDSEESILQLCDD
YDVSAREFYFDRNPGFFLYVLHFYQTGKLHVMEELCVFSFCQEIEYWGINEFFLDSCCSY
RYHERKLESRHHNWDEESEVSSVDTSPDEISDINHDLLRYSTLRCGNLRKRLWLTMENPG
YSIPSKLFSFVSISVVLVSIATMCIHSMPEYQEVDENGNVLDEPILHKLEYFCISWFTFE
VSSRLLLSPNPRKFFKHPLNLIDIVSVLPFYFTLLVDVTMGSDSELGNLGKVVQVFRLMR
IFRVLKLARHSTGLRSLGATLKHSYREVGILLLYLAVGVSVFSGVAYTAEKEEDVGFDTI
PACWWWGTVSMTTVGYGDVVPVTVAGKLAASGCILGGILVVALPITIIFNKFSHFYRKQK
ALEAAVRNSGKEEPEEAGSSPSHERDSEALSDTSLDRGSPDRRGLTPGAHPSP
>XP_039562191.1_Passer_montanus
MTGQSLSALSEANFEDNEISINVGGFKKKMRSNTLLRFPETRLGKLLSCHSKESILELCD
DYDDTKNEFYFDRNPELFPYVLHFYNTGKLHVMGELCVFSFSQEIEYWGINEFFIDSCCS
YSYHGRKMEPDQEKWEEQSDQESTTSSFDEILAFYNDASKFDKQPFGNIRRQLWLALDNP
GYSVLSRIFSVLSIVVVLGSIVTMCLNSLPDFQIVDSNGNTEEDPRFEIVEHFGIAWFTF
ELVARFAVAPDFLKFFKHALNLIDLMSILPFYITLIVNLVVESSPTLANLGRVAQVLRLM
RIFRILKLARHSTGLRSLGATLKYSYREVGLLLLYLSVGISIFSVVAYTIEKEDNEGLAT
IPACWWWATVSMTTVGYGDVVPGSTAGKLTASACILAGILVVVLPITLIFNKFSHFYRRQ
KQLESAMRSCDFGDGMKEVPSVNLRDYYAYKVKSLMASLTNMSRSTPSELSLNDSLH
>XP_039585816.1_Passer_montanus
MLQFNSQQEFLFLKHKGREMETPNILLQPSKGKEKEVIHVDTQSGSSATAPLNTQSLLQP
GPEGNYNYYVDDEDEEDEEKEQGKWQHEDAFKGESKASSFIPCSPALSSRSPATSSAPSI
LNINVGGQSYRLTYQAVAIYPKTRLGRLATSTDRRCQLGLCDDYAAQVDEYFFDRDPAVF
QLVYNFYASGVLRVRDELCPRSFLEELSYWGVRLKYTPRCCRICFEERRDELSEQLKVQR
ELRSQAEAEENEQLFHHMRYYGPQRWRLWNLMEKPFSSVTAKVMAVASSFFVLISVVALA
LNTVEEMQQVDWKSGDSRPVLEHVETLCIAFFTLEYLLRLVSTPDLRRFASSALNAVDLI
AILPLYLQLLLECFTDDDQPRGRGSQHEHDIEKVGRVSKVGQVLRIMRLMRIFRILKLAR
HSTGLRAFGFTLRQCYQQVGCLLLFIAMGIFAFSAMVYTVEHDVSSTNFTSIPHAWWWAA
VSISTVGYGDMCPETHLGRLFAFLCIAFGIILNGMPISILYNKFSDYYSKLKAYEYTALK
KERGKVDFTRRAMRKISECCGEGASHPLPQQ
>XP_039577288.1_Passer_montanus
MPILSRGSDQDYSNISYNSCNSLSHFLPICVETPSVKGVHYQRARRIYRPDQVSAVDLKT
EIMINVGGIKYLLPWSTLDEFPLTRLSKLKLCSSYEEIIQLCDDYDEDTHEFFFDRNPNA
FGMIVSFLAAGKLMLLRDMCALSFQEELRYWGIEESNLENCCFRKLFQKLQELAEIRKEE
ELRRSKEASCVLDEKTRFGQFMNRLRDMVENPQSGLPGKVFACLSILFVATTAVSLCVST
MPDLRAEEDRGECSQKCYYIFVIETICVAWFSLEFCLRFIQARSKCQFFKGPLNIIDFLA
ISPYYASLIFSEDDSSEEEDRPSSNTYLEKVGLVLRVLRALRILYVMRLARHSLGLQTLG
LTVRKCTREFGLLLLFLCVAVTLFSPLVYLAENESGRVLEFTSIPASYWWAIISMTTVGY
GDMVPRSVPGQMVALSSILSGILIMSFPATSIFHTFSHSYSELRKEHERLQSRLNRAKSA
NRSGESDTFNETDSLILEGQASPIKYIYTGN
>XP_039568200.1_Passer_montanus
MYHEMALLTGNADPDFSSRSFNNLENLCEVQTKKGFFYKKAKLLHPGEDLCCLARLDDRS
RFVIINVGGIKYKIPWTTLENCPLTRLGKLKSCNNYDEIMDICDDYDVSCNEFFFDRNPS
AFRTIMTFLTAGKLRLLREMCALSFQEELVYWGIEEDHLEWCCKKRLRQKEEEAAEARLF
EREMVFNEATQCAFRDSSRLSLCMRKLRDMVENPHSGIPGKIFACISISFVAITAVSLCI
STMPDVREEEDRGECSRKCYDIFVLETVCVAWFSFEFLLRSIQAENKCAFLKTPLNIIDI
LAILPFYISLIVDVVSTKNSSKPGGGAGNKYLERVGLVLRFLRALRILYVMRLARHSLGL
QTLGLTVRRCTREFGLLLLFLCVAMALFSPLVYLAESELGAKQEFTSVPSSYWWAVISMT
TVGYGDMVPRSIPGQVVALSSILSGILLMAFPVTSIFHTFSRSYSELKEQQQRVASRQVR
QRRENTELLGGDSTRGLSATFPPSAGEQEGLILVDQ
>XP_039552716.1_Passer_montanus
MRQQWTRRASLSASLKIGDHRGRCRTPEEEEYYIPFAQDSLIRQWNSMQNVADGNQEKSQ
TPIQRNKYLLNINVGGKLFQIAYKVLARYPITRLGKLALYTDPMKKLQLCDDYLVQKNEY
FFDRDPSIFHYIFHFYRSGVLWVMDEMCPSNFVEEIEYWGIHLKYSQRCCRILLEEKRDE
LSEYLKIEKQLEAELEPLESGTQFDGKFLGRFRKMVWNLIENPYSSVPAKIIAVMSSFFV
LISIVGMTLSTVEEMKNKTGKMWMEQMEMICAIFFTSEYLMRLISSSSFKNFLRAAFNAV
DLVAILPFYIQILFENLDDGDMQYHEELHKVENVSKLGKVLKLVKLMRIFRILKLARHST
GLRAFSFTMRQCYQQVCCLLLFIAMGVFTFSALIHSVEHDVPGTDFTSIPCAWWWAAVSL
STVGYGDTVPDTILGRMVAFFCISFGIILNGMPISILYNKFSDYYAKLKAHEMSQSLQLS
RRIHLKKRVLQKFSECWRADPRYYR
>XP_039575360.1_Passer_montanus
MCSCALSPLLLCNQGFFFLNRYVPLLVWFINPASEKEGSVAQQVAPAGVVSLGCTSKGRR
HLQKQRRDAKLSSKMTLMPGENSDYDYSALSCTSDASFNHTFFPESESLKGVFYQRARLI
HPQEDLLKGFHPDDRKRHIIINVGGIKYLLPWTTLDEFPLTRLGQLKFCTNFDDILNICD
DYDVTCNEFFFDRNPGAFRTILTFLRVGKLRLLREMCALSFQEELLYWGIEEDNLDWCCK
RRYLQKMEELTEINEREDDLLENETTGETVEETKIGLCMKKLQDMVERPQSGLPGKVFAC
LSVLFVTITAVNLSISTMPDLREEEEKGECSQMCYNIFIVESVCVAWFSLEFLLRFIQAR
SKFAFLRRPLTLIDIIAILPYYITLLVDTGSEGSKKPSSGNIYLDKVGLVLRILRALRIL
YVMRLARHSLGLQTLGLTARRCTREFGLLLLFLCVAIALFAPLLYVIENEMADSQEFTSI
PACYWWAVITMTTVGYGDMVPRSIPGQVVALSSILSGILLMAFPVTSIFHTFSRSYLELK
QEQERIMYRRAQFLLKAKSQMSNESQGSEVLFTTLSSETRDNE
>XP_039562287.1_Passer_montanus
MKSPPCCMSLSSQASLEDPGSSTSLGSLESSVFSSEEEQGPLLQKVIPSLDCFTINVGGS
RFVMSQQTLSCYPDTRLGKLAVVVSAARDVASGLLELCDDANLLENEYFFDRNSQAFHYI
LNYYQTGRLHVMEQLCALSFLQEIQYWGLDELSIDSCCRDRYFRRKELSEALDIKKDAEE
LDAQEEEEDFSGSLCPNVRQKLWEVLEKPGSSAAARTFGTLSMVFVVVSIANMALISVEL
SWLAPALLDALEYLCIAWFTAEFVLRLLCARDRCRFLRSVANIIDLLAILPFYITLLVES
LCGGESSQELENVGRIVQVLRLLRALRMLKLGRHSTGLRSLGMTIAQCYEEVGLLLLFLS
VGISIFSTVEYFVEQGVPGTTFTSVPGAWWWATTSMTTVGYGDIRPDTTIGKVVAFMCIL
SGILVLALPIAIINDRFSACYFTLKIKEAALRQREALKKLMKNSSSDSNINVNLRDIYAR
SVMDMLRLKSRERASTRSSGADEFWF
>XP_039553987.1_Passer_montanus
MNFGRGPSVVLNVGGTRYSFSREVLKDFPLRRVSRLHGCLSEQDVLEVCDDYDRERNEYF
FDRHSEAFGFIMLYVRHGHLRFVPHMCELSFYNEMIYWGLEGSHLDYCCQRRLDDRMSET
CTYYAAEEPNGGPEGKGRRPPGAEGRKWLERMRRTFEEPTSSVAAQVLATVSILFVIVSM
VVLCASTLPEWRAPENRSVEEQSRIIEAVCIGWFTAECIVRFIVSKNKCEFVRRPLNIID
LLAITPYYISVLMTVFTGENSQLQRAGVTLRVLRMMRIFWVIKLARHFIGLQTLGLTLKR
CYREMVMLLVFICVAMAIFSALSQLLENGLDLGTKNKDYASIPAACWWVIISMTTVGYGD
MCPITVPGRILGGICVVSGIVLLALPITFIYHSFVQCYHELKFRSARYSRSLSAEFLN
>XP_003999950.1_Felis_catus
MAEKAPPGLNRKTSRSTLSLPPEPVDIIRSKTCSRRVKINVGGLNHEVLWRTLDRLPRTR
LGKLRDCNTHESLLEVCDDYNLSENEYFFDRHPGAFTSILNFYRTGKLHMMEEMCALSFG
QELDYWGIDEIYLESCCQARYHQKKEQMNEELRREAETMREREGEEFDNTCCPEKRKKLW
DLLEKPNSSVAAKILAIVSILFIVLSTIALSLNTLPELQEMDEFGQPNDNPQLAHVEAVC
IAWFTMEYLLRFLSSPNKWKFFKGPLNVIDLLAILPYYVTIFLTESNKSVLQFQNVRRVV
QIFRIMRILRILKLARHSTGLQSLGFTLRRSYNELGLLILFLAMGIMIFSSLVFFAEKDE
DATKFTSIPASFWWATITMTTVGYGDIYPKTLLGKIVGGLCCIAGVLVIALPIPIIVNNF
SEFYKEQKRQEKAIKRREALERAKRNGSIVSMNLKDAFARSMELIDVAVEKAGESANTKD
SADDNHLSPSRWKWARKALSETSSNKSFENKYQEVSQKDSHEQLNNTSSSSPQHLSAQKL
EMLYNEITKTQPHSHPNPDCQEQPERPSGYEEEIEMEEVVCPQEQLAVAQTEVIVDMKST
SSIDSFTSCATDFTETERSPLPPLSASHLQMKFPPDLTGTEEHQRARGPPFLTLTREKGP
VARDATLEYAPVDITVSLDASASQSGLHGPLQSDSTSESPKSSLKGSNPLKARSLKVNFK
ENRGSAPQTPPSTARPLPVTAADFSLTTPQLISTILLEETPSQGDRPLLGTEVSAHCQGP
SKGLTPRFPKQKLFPFSSRERRSFTEIDTGEDDDFLELQGPRRDMQADPSPNCCADKPSD
GRDPLREEACVGSSSPQDTSHNCRQDIYHAVAEVKKDNSQEGCKMENHLFAPEIHSNPGD
TGYCPTRETSM
>XP_003983443.1_Felis_catus
MPAGMTKHGSRSTSSLPPEPMEIVRSKACSRRVRLNVGGLAHEVLWRTLDRLPRTRLGKL
RDCNTHDSLLEVCDDYSLDDNEYFFDRHPGAFTSILNFYRTGRLHMMEEMCALSFSQELD
YWGIDEIYLESCCQARYHQKKEQMNEELKREAETLREREGEEFDNTCCAEKRKKLWDLLE
KPNSSVAAKILAIISIMFIVLSTIALSLNTLPELQSLDEFGQTTDNPQLAHVEAVCIAWF
TMEYLLRFLSSPKKWKFFKGPLNAIDLLAILPYYVTIFLTESNKSVLQFQNVRRVVQIFR
IMRILRILKLARHSTGLQSLGFTLRRSYNELGLLILFLAMGIMIFSSLVFFAEKDEDDTK
FKSIPASFWWATITMTTVGYGDIYPKTLLGKIVGGLCCIAGVLVIALPIPIIVNNFSEFY
KEQKRQEKAIKRREALERAKRNGSIVSMNMKDAFARSIEMMDIVVEKNGENMSKKDKVQD
NHLSPNKWKWTKRTLSETSSSKSFETKEQGSPEKARSSSSPQHLNVQQLEDMYNKMAKTQ
SQPILNTKESTTQSKPKEELEMESIPSPVAPLPTRTEGVIDMRSMSSIDSFISCATDFPE
ATRFSHSPLASLPSKTGGSMAPEVGWRGALGASGGRFVEANPTPDASQCSSFFIESPKSS
MKTNNPLKLRALKVNFMEGDPSPLVPVLGMYHDPLRNRGGAAAVAGLECATLLDRPVLSP
ESSIYTTASARTPPRSPEKHTAIAFNFEAGIHQYIDADTDDEGQVLYSVDSSPPKSVHVS
TSPKFSVGTRSEKNHFESSPLPTSPKFLRQNCIYSTEALTGKGPSGQEKCKLENHISPDV
RVLPGGGAHGSTRDQSL
>XM_004001599.1_Felis_catus
MDAAAERSLPEPGSQGSRAGDDIEIVVNVGGVRQVLYGDLLSQYPETRLAELIGCLAGGY
DTIFSLCDDYDPGKREFYFDRDPDAFKCVIEVYYFGEVHMKKGICPICFKNEMDFWKVDL
KFLDDCCKSHLSEKREELEEIARRVQLILDDLGVDSAEGRWGRCQKCVWKFLEKPESSCP
ARVVAVLSFLLILVSSVVMCVGTIPELQVLDADGNRVEHPTLENVETACIGWFTLEYLLR
LFSSPNKLHFALSFMNIVDVLAILPFYVSLTLTHLGARMMELTNVQQAVQALRIMRIARI
FKLARHSSGLQTLTYALKRSFKELGLLLMYLAVGIFVFSALGYTMEQSHPETLFKSIPQS
FWWAIITMTTVGYGDIYPKTTLGKLNAAISFLCGVIAIALPIHPIINNFVRYYNKQRVLE
TAAKHELELMELNSSGAAEGKAGCSRSDLDSLLPEPAGEEGPSWSSRLKISHSDTFIPLL
TEEKHHRTRLQSCK
>XM_023251916.1_Felis_catus
MTFGRSGAASVVLNVGGARYSLSRELLKDFPLRRVSRLHGCRSERDVLEVCDDYDRERNE
YFFDRHSEAFGFILLYVRGHGKLRFAPRMCELSFYNEMIYWGLEGAHLEYCCQRRLDDRM
SDTYTFYSADEPGALGRDEVRPGGAEAAPSRRWLERMRRTFEEPTSSLAAQILASVSVVF
VIVSMVVLCASTLPDWRAAAADNRSLDDRSRYSAGPGREPSGIIEAICIGWFTAECIVRF
IVSKNKCEFVKRPLNIIDLLAITPYYISVLMTVFTGENSQLQRAGVTLRVLRMMRIFWVI
KLARHFIGLQTLGLTLKRCYREMVMLLVFICVAMAIFSALSQLLEHGLDLETSNKDFASI
PAACWWVIISMTTVGYGDMYPITMPGRILGGVCVVSGIVLLALPITFIYHSFVQCYHELK
FRSARYSRSLSAEF
>XM_023251103.1_Felis_catus
MTLLPGDNSDYDYSALSCTSDASFHPAFFPQGQSLKGVFYRRAQRLRPRPQDAPRQGCQP
DDRRRQIIINVGGIKYSLPWTTLEEFPLTRLGQLKACTNFDDILNVCDDYDVTCNEFFFD
RHPGAFGTILTFLRAGKLRLLREMCALSFQEELLYWGVAEDRLDGCCKRRYLQKIEEFAD
VVERAEEDDDEPPSSEDPGSEGAAEGEGRLGRCMRRLRDMVERPHSGLPGKVFACLSVLF
VTVTAVNLSISTLPSLREEEEQGRCSQMCRNVFIVESVCVGWFSLEFLLRLIQAPSKFAF
LRSPLTLIDMVAILPYYITLLVDGASAGRRKSGAGNSYLDKVGLVLRVLRALRILYVMRL
ARHSLGLQTLGLTARRCTREFGLLLLFLCVAIALFAPLLYVIENEMADSPEFTSIPACYW
WAVITMTTVGYGDMVPRSTPGQVVALSSILSGILLMAFPVTSIFHTFSRSYLELKQEQER
VMFRRAQFLIKTKSQLSSMSHDSDILFGSASSDTRDNN
>XM_019820145.1_Felis_catus
MTSPAMSMPFRARGLPPGHRHRGSCSPLGQPLPGSMQPRSLKGLYYRRARKVGALDASPA
ADLEKEILVNVGGRRYVLPWSTLDEFPLSRLSKLKFCRSHEEIAQLCDDYDEATREFFFD
RSPSAFGMIVSFLAAGRLALLRETCVLSFREELAYWGIEEAHLRPCCLLELLRKLEQLRE
LRQQEALHLRREARRPPGDPSRWGVFMHWLRETVENPRSGLPGKVFACLSILFVATTAVS
LCVSTMPDVRAEEDKGECSQKCYYIFVVETVCVAWFSLEFCLRFVQARDKCQFFQGPLNI
IDILAVSPYYVSLAVSGEPQEDGSWPGGGSYLEKVGLALRVLRALRILYVMRLARHSLGL
QTLGLTVRRCTREFGLLLLFLCVAVTLFSPLVYVAENESGRVLEFTSIPASYWWAIISMT
TVGYGDMVPRSVPGQMVALSSILSGILIMAFPATSIFHTFSHSYLELKREQEEVQARVRR
LQNAATASERELLSDVDDLGPEGPASPAKYL
>XM_023242134.1_Felis_catus
MALRPEPAGGRRVVTINVGGCRVRLAWAALARCPLARLERLRACRGRDELLRVCDDYDAG
RDEFFFDRSPCAFRAIVALLRAGKLRLLRGPCALAFRDELAYWGIDEARLERCCLRRLRR
REEEAAQARAGPPGSPGRRLRDLLDDPRPGPAGKLFACVSVAFVAATAVGLCLSTMPDIR
AEEERGECSPKCRSLFVLETVCVAWFSFEFLLRSLRAESKCAFLRTPLNIIDILAILPFY
VSLLAGLAAGGAGAGAGGAALLERAGLALRLLRALRVLYVMRLARHSLGLRSLGLTVRRC
AREFGLLLLFLCVALALFAPLVHLAERELGARRDFSSVPASYWWAVISMTTVGYGDMVPR
SLPGQVVALSSILSGILLMAFPATSIFHTFSRSYSELKEQQRRAVGPERAPRDDSTRSDS
TRSAPATEDGAQGPGGGHGCRPGPGPAPEEPRQ
>XM_004000068.1_Felis_catus
MELPSRGRAPLDSSLDSCSLTSLESSVFCSEGEGEPLALGDCFTVNVGGSRFVLSQQALS
CFPHTRLGKLAVVVASCRRRGALAAVPSPLELCDDANPVDNEYFFDRSSQAFRYVLHYYR
TGRLHVMEQLCALSFLQEIQYWGIDELSIDSCCRDRYFRRKELSETLDFKKDTEDQESQH
ESEQDFSQGPCPTVRQKLWNILEKPGSSTAARIFGVISIIFVVVSIVNMALMSAELSWLD
LQLLEILEYVCISWFTGEFILRLLCVRARCRFLRKVPNIIDLLAILPFYITLLVESLSGS
QTTQELENVGRIVQVLRLLRALRMLKLGRHSTGLRSLGMTITQCYEEVGLLLLFLSVGIS
IFSTVEYFAEQSIPDTTFTSVPCAWWWATTSMTTVGYGDIRPDTTTGKIVAFMCILSGIL
VLALPIAIINDRFSACYFTLKLKEAAVRQREALKKLTKNIATDSYISVNLRDVYARSIME
MLRLKGRERASTRSSGGDDFWF
>XM_023243303.1_Felis_catus
MLKQSERRRSWGYRPWNTTESGDAAQAGSGQHRRSVCSVGARSGSLASIPPWTEGNYNYY
IEEDDDGGEEDELKDDPGEEDGRPEAAPDAQPDGGAAPPAASSTLNVNVGGQSYRLDCCE
LACYPKTRLGRLATSTSRSRQLGLCDDYEEQTDEYFFDRDPAVFQLVYNFYASGVLLVRD
ELCPRCFLEELGYWGVRLKYTPRCCRICFEERRDELSDQLKIQRELRAQAQAEEAEELFR
DMRFYGPQRRRLWNLLEKPFSSVAAKAIGVASSLFVLVSVVALALNTVEEMQHRAAQGAG
GGDPRPILEHVEMLCIAFFTLEFLLRLASTPDLRRFARSALNLVDLVAILPLYLQLLLEC
LTGEDQARSKGAPREHELETVGRVGKVGQVLRVMRLMRVLRILKLARHSTGLRAFGFTLR
QCYQQVGCLMLFITMGIFTFSAAVYSVEHDVPNTNFTSIPHAWWWAAVSISTVGYGDMYP
ETILGRFFAFLCIAFGIILNGMPISILYNKFSDYYSKLKAYEYTAMRRERGKVEFLQRAK
KKMAECLARTHPQPTPRQES
>XM_023251208.1_Felis_catus
MVSESPGPGARVPWRRSDEALRVNVGGVRRRLSARALARFPGTRLGRLQAAASEEQARRL
CDDYDAAAREFYFDRHPGFFLGLLHFYRTGRLHVLDELCVFAFGQEADYWGLGESALASC
CRARYLERRVARPRDWDEDSDTPSSVDPCPDEISDVQRELARYGAARCGRLRRRLWLTME
NPGYSLPSKLFSCVSIGVVLASIAAMCIHSLPEYQAREAAAAVAAVAAGRGTEGMRDDPV
LRHLEYFCIAWFSFEVSSRLLLAPSTRNFFCHPLNLIDIVSVLPFYLTLLAGVALGDRGG
AGGEDLGDLGKVVQVFRLMRIFRVLKLARHSTGLRSLGATLKHSYREVGILLLYLAVGVS
VFSGVAYTAEKEEDVGFDTIPACWWWGTVSMTTVGYGDVVPVTVAGKLAASGCILGGILV
VALPITIIFNKFSHFYRRQKALEAAVRNSDPRGFEDLLSSVDGVSEASLETSRETSQEGR
SADLEAQAPSAPPDSQVY
>XM_019822937.1_Felis_catus
MTRRSLWDVSEANVEDGEIRINVGGFKRRLRSHTLLRFPETRLGRLLLCHSREAILELCD
DYDDVQREFYFDRNPELFPYVLHFYHTGKLHVMAELCVFSFSQEIEYWGINEFFIDSCCS
YSYHGRKVEPEQEKWDEQSDQESTTSSFDEILAFYNDASKFDGQPLGNFRRQLWLALDNP
GYSVLSRVFSILSILVVLGSIITMCLNSLPDFQIPDSQGNPGEDPRFEIVEHFGIAWFTF
ELVARFAVAPDFLKFFKNALNLIDLMSIVPFYITLVVNLVVESTPTLANLGRVAQVLRLM
RIFRILKLARHSTGLRSLGATLKYSYKEVGLLLLYLSVGISIFSVVAYTIEKEENEGLTT
IPACWWWATVSMTTVGYGDVVPGTTAGKLTASACILAGILVVVLPITLIFNKFSHFYRRQ
KQLESAMRSCDFGDGMKEVPSVNLRDYYAHKVKSLMASLTNMSRSSPSELSLNDSLH
>XM_011281314.1_Felis_catus
MVFGEFFHRPGQDEELVNLNVGGFKQSVDQSTLLRFPHTRLGKLLTCHSEEAILELCDDY
SVADKEYYFDRNPSLFRYVLNFYYTGKLHVMEELCVFSFCQEIEYWGINELFIDSCCSNR
YQERKEDNHEKDWDQKSNDVSTDTSFEESSLFEKELEKFDKLRFGQLRKKIWIRMENPAY
CLSAKLIAISSLSVVLASIVAMCVHSMSEFQNEDGEVDDPVLEGVEIACIAWFTGELAIR
LVAAPCQKKFWKNPLNIIDFVSIIPFYATLAVDTKEEESEDIENMGKVVQILRLMRIFRI
LKLARHSVGLRSLGATLRHSYHEVGLLLLFLSVGISIFSVLIYSVEKDEQTSSLTSIPIC
WWWATISMTTVGYGDTHPVTLAGKLIASTCIICGILVVALPITIIFNKFSKYYQKQKDID
VDQCSEDPPEKCHELPYFNIRDIYAQRMHAFITSLSSVGIVVSDPDSTDASSIEDNEDVY
NTASLENCTAK
>XM_003411887.1_Loxodonta_africanus
MDGSGERSLPELGSRGYGAGEDIEIVVNVGGVRQVLYGDLLSQYPETRLAELINCLAGGY
DTIFSLCDDYDPGKREFYFDRDPDAFKCVIEVYYFGEVHMKKGICPICFKNEMDFWKVDL
KFLDDCCKSHLSEKREELEEIARRVQLILDDLGGDSAENRWQRCQKFIWKFLEKPESSCP
ARVVAVLSFLLILVSSVVMCMGTIPELQVLDADGNRVEHPTLENVETACIGWFTLEYLLR
LFSSPNKLHFALSFMNIVDVLAILPFYVSLTLTHLGARMMELTNVQQAVQALRIMRIARI
FKLARHSSGLQTLTYALKRSFKELGLLLMYLAVGIFVFSALGYTMEQSHPETLFKSIPQS
FWWAIITMTTVGYGDIYPKTTLGKLNAAISFLCGVIAIALPIHPIINNFVRYYNKQRVLE
TAAKHELELMELNSNSGGEGKTGGSRSDLDNLPPEPAGKEGPRWNSRLKISHSDTFIPLL
TEEKHHRTRLQSCK
>XM_003418151.1_Loxodonta_africanus
MSMPSRDHPYSSYRPLSQLLPGPVKPRSTKGLYYHRVRKVGDLDMSPATDLKEEILVNVG
GRRYLLPWSTLDEFPLSRLSKLKLCRNYEEITQLCDDYDEDRQEFFFDRSPSAFGVIVSF
LAAGKLVLLREMCALSFREELTYWGIEEAHLEACCLRELLRRMEELAELRHDERLPRHPE
VSGPAEDASRWGLLMDRLRQVVDNPHSGLPGKVFACLSILFVATTAVSLCVSTMPDLRAE
EDKGECSQKCYYIFIVETICVAWFSLEFCLRFVQARNKCQFFQGPLNIIDILAISPYYVS
LAVSDELPEGGERPIRNSYLEKVGLVLRILRALRILYVMRLARHSLGLQTLGLTVRRCTR
EFGLLLLFLCVAVMLFSPLVYVAENESGRVLEFTSIPASYWWAIISMTTVGYGDMVPRSV
PGQMVALSSILSGILIMAFPATSIFHTFSHSYLELKKEQEQVQVRLRRLQNNTASERELL
NDVDDLILEGPALPINYI
>XM_003419931.1_Loxodonta_africanus
MTLLPGDNSDYDYSALSCTSDASFNPAFFQHSQSLKGVFYRRAQRLRPQDQPRQSCQPED
RRSQIIINVGGIKYSLPWTTLDEFPLTRLGQLKACTNFDDILNVCDDYDVTCNEFFFDRN
PGAFGTILTFLRAGKLRLLREMCALSFQEELLYWGIADDHLDGCCKRRYLQKIEEFAEMA
EREDDDDEDNDALDSEGPGSDGPADGEGRLGHCMRRLRDMVERPHSGLPGKVFACLSVLF
VTVTAVNLSVSTLPSLREEEEQGQCSQMCHNVFIVESVCVGWFSLEFLLRLVQAPSKFAF
LRSPLTLIDMVAILPYYVTLLVDGAAAGRRKPGAGNSYLDKVGLVLRVLRALRILYVMRL
ARHSLGLQTLGLTARRCTREFGLLLLFLCVAIALFAPLLYVIENEMAESPEFTSIPACYW
WAVITMTTVGYGDMVPRSTPGQVVALSSILSGILLMAFPVTSIFHTFSRSYLELKQEQER
LMFRRAQFLIKTKSQLSNMSQDSDILFGSASTDTRDK
>XM_010587088.1_Loxodonta_africanus
MGPAARRCPRVPQLVCAWGHGLAARPRGEPRVGGLGGGLGGTRNGIINGGGCRLPLPWAA
LALRCPLARLESLRSCRGPDELLRVCDEYDAGRDEFFFDRNPSAFRIIAALLRAGKLRLL
RDSCALAFRDELAYWGIDEARLERCCLRRLRRREEEVAEAERGAGPGHASLGSQECTLGP
AGRLARGRRLLREVVENPHSGLAGKLFACVSVSFVAITAVGLCLSTMPDIRAEEERGECS
PKCRKLFVLETVCVAWFSFEFLLRSVQAESKCAFLRTPLNIIDILAILPFYVSLLVDLAT
RGGPGAGGGPGPGPGATGSAGPSGGNKLLERAGLVLRLLRALRVLYVMRLARHSLGLRTL
GLTARRCARELGLLLLFLCVAMALFAPLVHLAERELGARHNFSSEPASYWWAVISMTTEG
YGDMVPRSLPGQVVALSSIFSGILLLAFPVTSIFHTFSRSYSELKEQQQRATSLEPALCE
DSTRSPTEDSSQSPDGALAAGSADSAEAEAEQWA
>XM_010588464.1_Loxodonta_africanus
MCQELQIPRTEGNPSARGGERRGARVGSSPQAQISGNPGRHQGPRHRPHGTQASGALPTL
WCPQAAATGMELPPRRQALLDSPLDSGSLTSLESSVFCSEGEGEPLALGDCFTVNVGGSR
FVLSQQALSCFPHTRLGKLAVVVASYRRPGALAAVPSPLDFCDDANPVDNEYFFDRSSQA
FRYVLHYYRTGRLHVMEQLCAISFLQEIQYWGIDELSIDSCCRDRYFRRKELSETLDFKK
DAEDQESQHESEQDFSQGPCPTVRQRLWNILEKPGSSTAARIFGVISIIFVVVSIINMAL
MSAELSWLDLQLLEILEYVCISWFTGEFVLRFLCVRDRCHFLRKVPNIIDLLAILPFYIT
LLVESLSGSQTTQELENVGRIVQVLRLLRALRMLKLGRHSTGLRSLGMTITQCYEEVGLL
LLFLSVGISIFSTVEYFAEQSIPDTTFTSVPCAWWWATTSMTTVGYGDIRPDTTTGKIVA
FMCILSGILVLALPIAIINDRFSACYFTLKLKEAAVRQREALKKLTKNIATDSYISVNLR
DVYARSIMEMLRLKGRERASTRSSGGDDFWF
>XM_003420478.1_Loxodonta_africanus
MLKQSERRRSWGYKPWSTSDSEDASQAGGSHHRRSICSVSARSNSQASIPPWTEGNYNYY
IEEDEDGEEEDPWKDEPAEEISSAQADLLSDTASLSSTLNVNVGGHSYRLDYGELACHPK
TRLGRLATSASRSRQLGLCDDYEERTDEYFFDRDPAVFQLVYNFYASGVLLVRDDLCPRS
FLEELGYWGVRLKYTPRCCRISFEERRDELAEQLKIQHELRAQAQAEEAEELFSHMRFYG
PQRRRLWNLLEKPFSSVAAKTIGVASSLFVLISVVALALNTVEEMQPAGARGAGGSSEAR
PLLEHVEMLCIAFFTLEYLLRLASTPDLRRFARGALNLVDLVAILPLYLQLLLEGVTGED
GQSSAREHDLETVGRVGKVGQVLRIMRLMRILRILKLARHSTGLRAFGFTLRQCYQQVGC
LLLFIAMGIFAFSAAVYSVEHDVPGTNFTSIPHSWWWAAVSISTVGYGDMYPETHLGRLF
AFLCIAFGIILNGMPISILYNKFSDYYSKLKAYEYTAIRRERGKVDFLQRARKKMAECLA
ASNPQPTPRQEN
>XM_023549867.1_Loxodonta_africanus
MTTGVLLWSADSQEKLRITFHFFSACSNLEQAEFRGCRKERNLTKFGQAKAEEPSWKVRI
WAPLAAEEMEPQGGNAVGFPAKKGKSQDMSPAGGPAAIDAASAAGDRGRPARSSGGASDS
SATLQNRAETTPGAAHGSQPRRLQGLTLRAPGRGRDRLVKILAAGPHSQNFSFIKSRAGC
QSTPLTNSQVILMLLVRGTHSENHRPQLTLLTAAGWRSAATVRVSHGPRAAVSWRRRDEV
LRVNVGGVRRRLSASSVARFPGTRLGRLQAATSEEQARRLCDDYDAVAREFYFDRHPGFF
LVLLHFYRTGRLHLLDELCVFAFNQEADYWGLNEGALAACCRARYLERCVAGPHAWDEDS
DTPSSVDPCPDEISDVQRQLARYGAARCGRLRRRLWLTMENPGYSLPSKLFSCVSIGVVL
ASIAAMCIHSLPEYQAHEAAAAVAAVAAGRSAEEANDDPVLRRLEYFCIAWFSFEVSSRL
LLAPSARNFFCHPLNLIDIVSVLPFYLTLVAGAALGNRGGAGGEELGDLGKVVQVFRLMR
IFRVLKLARHSTGLRSLGATLKHSYREVGILLLYLAVGVSVFSGVAYTAEKEEDVGFDTI
PACWWWGTVSMTTVGYGDVVPVTVTGKLAASGCILGGILVVALPITIIFNKFSHFYRRQK
ALEAAVRNSDPREFEDPLSSVDGVSEASLEMSHETSQEGSSADLEAQHPREPPNSKAY
>XM_023546057.1_Loxodonta_africanus
MTGQSLWDASETNVEDVEIRINVGGFKRRLRSHTLLRFPETRLGRLLLCHSREAILELCD
DYDDVQREFYFDRNPELFPYVLHFYHTGKLHVMAELCVFSFSQEIEYWGINEFFIDSCCS
YSYHGRKVEPEQEKWDEQSDQESTTSSFDEILAFYNDASKFDGQPLGNFRRQLWLALDNP
GYSVLSRVFSVLSILVVLGSIITMCLNSLPDLQIPDSQGSPGEDPRFEIVEHFGIAWFTF
ELVARFAVAPDFLKFFKNALNLIDLMSIVPFYITLVVNLVVESTPTLANLGRVAQVLRLM
RIFRILKLARHSTGLRSLGATLKYSYKEVGLLLLYLSVGISIFSVVAYTIEKEENEDLAT
IPACWWWATVSMTTVGYGDVVPGTTAGKLTASACILAGILVVVLPITLIFNKFSHFYRRQ
KQLESAMRSCDFGDGMKEVPSINLRDYYAHKVKSLMASLTNMSRSSPSELSLSDSLH
>XM_023550444.1_Loxodonta_africanus
MVYGEFFHRPGQGEELVNLNVGGFKQSVDQSTLLRFPHTRLGKLLTCHSEEAILELCDDY
SVADKEYYFDRNPSLFRYVLNFYYTGKLHIMEELCVFSFCQEIEYWGINELFLDSCCSNR
YQERKEEKHEKDWDQKSNDVSTDSSFEESSLFEKELEKFDKLRFGQLRKKIWIRMENPAY
CLSAKLFAISSLSVVLASIVAMCVHSMSEFQNEDGEVDDPVLEGVEIACIAWFTGELAIR
LVAAPCQKKFWKNPLNIIDFVSIIPFYATLAVDTKEEESEDFENMGKVVQILRLMRIFRI
LKLARHSVGLRSLGATLRHSYHEVGLLLLFLSVGISIFSVLIYSVEKDESMSSLTSIPVC
WWWATISMTTVGYGDTHPVTLAGKLIASTCIICGILVVALPITIIFNKFSKYYQKQKDID
VDQCSEDPPEKCHELPYFNIRDIYAQRVHAFITSLSSVGIVVSDPESTDASSIDNSEDAC
NTASLENCTAK
>XM_003411599.2_Loxodonta_africanus
MPAGMTKHGSRSTSSLPPEPMEIVRSKACSRRVRLNVGGLAHEVLWRTLDRLPRTRLGKL
RDCNTHDSLLEVCDDYSLDDNEYFFDRHPGAFTSILNFYRTGRLHMMEEMCALSFSQELD
YWGIDEIYLESCCQARYHQKKEQMNEELKREAETLREREGEEFDNTCCAEKRKKLWDLLE
KPNSSVAAKILAIISIMFIVLSTIALSLNTLPELQSLDEFGQTTDNPQLAHVEAVCIAWF
TMEYLLRFLSSPKKWKFFKGPLNAIDLLAILPYYVTIFLTESNKSVLQFQNVRRVVQIFR
IMRILRILKLARHSTGLQSLGFTLRRSYNELGLLILFLAMGIMIFSSLVFFAEKDEDDTK
FKSIPASFWWATITMTTVGYGDIYPKTLLGKIVGGLCCIAGVLVIALPIPIIVNNFSEFY
KEQKRQEKAIKRREALERAKRNGSIVSMNMKDAFARSIEMMDIVVEKNGENTSKKDKVQD
NHLSPSKWKWTKRTLSETSSSKSLETKEQGSPEKARSSSSPQHLNVQQLEDMYNKMAKTQ
SQPILSTKESATQSKPKEELEMESIPSPIAPLPTRTEGVIDMRSMSSIDSFISCATDFPE
ATRFSHSPLASLPSKTGGSMAPEMGWRGALGASGGRLVEANPTLDASHRSSFFIESPKSS
MKTNNPLKLRALKVNFMEGDPSPLLPVLGMYHDPLRNRGGAAAAVAGLECATLLDRPVLS
PESSIYTTASARTPPRSPEKHTAIAFNFEAGIHQYIDADTDDEGQLLYSVDSSPPKSLHG
STSPKFSVGTRSEKNHFESSPLLTSPKFLRQNCIYSTEALTGKGASGQEKCKLENHISPD
VRVLPGGGVHGSTRDQGI
>XM_003408345.2_Loxodonta_africanus
MAEKAPPGLNRKTSRSTLSLPPEPVDIIRSKSCSRRVKINVGGLNHEVLWRTLDRLPRTR
LGKLRDCNTHESLLEVCDDYNLNENEYFFDRHPGAFTSILNFYRTGKLHMMEEMCALSFG
QELDYWGIDEIYLESCCQARYHQKKEQMNEELRREAETMREREGEEFDNTCCPEKRKKLW
DLLEKPNSSVAAKILAIVSILFIVLSTIALSLNTLPELQETDEFGQPSDNPQLAHVEAVC
IAWFTMEYLLRFLSSPNKWKFFKGPLNVIDLLAILPYYVTIFLEESNKNVLQFQNVRRVV
QIFRIMRILRILKLARHSTGLQSLGFTLRRSYNELGLLILFLAMGIMIFSSLVFFAEKDE
DATKFTSIPASFWWATITMTTVGYGDIYPKTLLGKIVGGLCCIAGVLVIALPIPIIVNNF
SEFYKEQKRQEKAIKRREALERAKRNGSIVSMNLKDAFARSMELIDVAVEKAGELANTKD
STDDNHVSPSRWKWARKALSETSSNKSYENKYQEVSQKDSHEQLNNTSSSSPQHLSAQKL
EMLYNEITKTQPHSHLNPDCQEQPERPSASEEEIEMEEVVCPQEQLAVTQTEVIMDMKST
SSIDSFTSCATDFTETERSPLPPPSASHLQMKFPTNLPGTEEHQRARGPPFLTLTREKGP
TVRDATLEYAPIDITVNLDASGSPCGLHSPLQSDNATGSPKSSLKGSNPLKSRSLKVNFK
ENRGSAPQTPPSTARPLPVTTADFSLTAPQHISTILLEENSPQGDRPLLGAEASAHRQGP
AQGLSPRFPKQKLFPFSSRERRSFTEIDTGEDDDFLELQGARQDKQADPSPNCFAEKPSD
GRDPLREEASLGSSCPQNTDHNCRQDSYHAVGEVKKDNSQEGCKMENHLFAPEIRSNPGD
AGYCSTRETSM
>XM_023751907.1_Myotis_lucifugus
MAEKAPPGLNRKTSRSTLSLPPEPVDIVRSKTCSRRVKINVGGLNHEVLWRTLDRLPRTR
LGKLRDCNTHESLLEVCDDYNLNENEYFFDRHPGAFTSILNFYRTGKLHMMEEMCALSFG
QELDYWGIDEIYLESCCQARYHQKKEQMNEELRREAETMREREGEEFDNTCCPEKRKKLW
DLLEKPNSSVAAKILAIVSILFIVLSTIALSLNTLPELQETDEFGQASDNPQLAHVEAVC
IAWFTMEYLLRFLSSPNKWKFFKGPLNVIDLLAILPYYVTIFLTESNKSVLQFQNVRRVV
QIFRIMRILRILKLARHSTGLQSLGFTLRRSYNELGLLILFLAMGIMIFSSLVFFAEKDE
DATKFTSIPASFWWATITMTTVGYGDIYPKTLLGKIVGGLCCIAGVLVIALPIPIIVNNF
SEFYKEQKRQEKAVKRREALERAKRNGSIVSMNLKDAFARSMELIDVAVEKTGEPAKTKD
PTDDNHLSPSRWKWARKALSETSSNKSYENKYQEVSQKDSHEQLNNTSTSSPQHLSAQKL
EMLYNEITKTQPHCHPNADGQEQPERPSAYEEEIEMEEVVCPQEQLAVAQTEVIMDMKST
SSIDSFTSCATDFTETDRSPLPPPSASHLQMKFPPDFPGTEEPQRARGPPFLTLAREKGP
AARDASLEYVPVNITGHPDASGSQSGLHGPGPSDSAPESPRSSLRGSHPMKSRSFKVNFK
ENRGSAPQTPPSTARPLPVTVADFPITTPQLISTILLEETPPQGDRPLLGTEVSAHCQGP
ARGPSPRVPKQKLFPFPSRERRSFTEVDTGEDDDFLELQGPRQDAQAGSSPNCFADKPSD
GRDPLREEACAGSSSPQDTGHNCRQDIYHAVADVKKDSSQEGCKMENHLFSPETHSNPGD
TGYCPTRETSM
>XR_002831483.1_Myotis_lucifugus
MPAGMTKHGSRSTSSLPPEPMEIVRSKACSRRVRLNVGGLAHEVLWRTLDRLPRTRLGKL
RDCNTHDSLLEVCDDYSLEDNEYFFDRHPGAFTSILNFYRTGRLHMMEEMCALSFSQELD
YWGIDEIYLESCCQARYHQKKEQMNEELKREAETLREREGEEFDNTCCAEKRKKLWDLLE
KPNSSVAAKILAIISIMFIVLSTIALSLNTLPELQGVDEFGQSTDNPQLAHVEAVCIAWF
TMEYLLRFLSSPKKWKFFKGPLNAIDLLAILPYYVTIFLTESNKSVLQFQNVRRVVQIFR
IMRILRILKLARHSTGLQSLGFTLRRSYNELGLLILFLAMGIMIFSSLVFFAEKDEEDTK
FKSIPASFWWATITMTTVGYGDIYPKTLLGKIVGGLCCIAGVLVIALPIPIIVNNFSEFY
KEQKRQEKAIKRREALERAKRNGSIVSMNMKDAFARSIEIMDIVVEKNGENKDKVQDNHL
SPNKWKWPKRTLSETSSSKSFETKEQGSPEKARSSSSPQHLNVQQLEDMYNKMAKTQSQP
ILNTKQSATHSKPKEELEMESIPSPIAPLPTRTEGVIDMRSMSSIDSFISCATDFPEATR
FSHSPLMSLPSKTGGSLAPEMGWQGALGASGGRFVEANPTPAASHHSTFLIESPKATMKT
NNPLKLRALKVNFVEGEPSPLVPVLGMYHDPLRNRGAAAAAVAGLECATLLDRPVLSPES
SIYTTASARTPSRSPEKHTAIAFNFEAGIHQYIDADTDDEGQVLYSVDSSPPKSLHGSTS
PKFSVGTRSEKNHFESSPLPTSPKFLRQNCIYSTEALTGKAPSGQEKYKLENHISPDVRV
LPGGGAHGSTRDQSI
>XM_006102353.1_Myotis_lucifugus
MALATPEYVFVSKPVGHLSAPPVGKLRNTASYTDFSATLITKWTKPGEAQASRKPGSPGL
PGVGRPTWKIVVKRGGAFRQVLYGDLLSRYPETRLASCLTCLAGGYDSIFSLCDDYDPGS
ASFYFDRDPDAFKCVLEVYYFGEVHMKKGICPICFKGEMDFWKVDLKFLDQCCRSHLREK
REELEEIARRVQLILDDLGLDAAAGRWRRCQQRVWKFLEKPESSRPARAVAVLSFLLILL
SSMVMCMGTIPELQVLDAEGSRVEHPTLESVETACIGWFTLEYLLRLFASPNKLHFVLSF
MNIVDVLAILPFYVSLTLTHLGARMMELTKVQQAVQALRIMRVARIFKLARHSTGLQTLT
YALKRSFKELGLLLMYLAVGIFVFSALGYTMEQSHPETLFKSIPQSFWWAIITMTTVGYG
DIYPKTTLGKLNAAISFLCGVIAIALPIHPIINNFVRYYNKQRVLETAAKHELELMELNS
GGGGGEGKALGSLGDLDNLPPLEPVAGKEGAWGSRLKISHSDTVIPLLTQEKHHRTRLQS
CK
>XM_023752538.1_Myotis_lucifugus
MPITSRVRGLQPQHHHSSSCSPLSQLLPGSVEPPSIKGLYYRRARKVGALDASPTADLKK
EILVNVGGRRYVLPWSTLDEFPLSRLSKLKFCRNQEEIAQLCDDYDEDNQEFFFDRSPSA
FGMIVSFLAAGKLALLREMCVLSFQEELTYWGIEEEHLEKCCLRKLLKKLEELAELRREE
SLQREQEACGPAADTSRCGLCMNWLREMVENPQSGLPGKVFACLSILFVATTAVSLCVST
MPDVRAEEDKGECSQKCYYIFIVETICVAWFSLEFCLRFVQARNKCQFFQGPLNIIDILA
LSPYYVSLVVSEEPQEDDERPGGSFYLEKVGLLLRVLRALRILYVMRLARHSLGLQTLGL
TVRRCTREFGLLLLFLCVAITLFSPLVYVAENESGRVLEFTSIPASYWWAIISMTTVGYG
DMVPRSVPGQVVALSSILSGILIMAFPATSIFHTFSHSYLELKKEQEQLQARLRHLQNVA
TASERELLSDVDDLILEGPTSPIKYI
>XM_023761749.1_Myotis_lucifugus
MTLLPGDNSDYDYSALSCTSDASSHPAFFPQSQSLKGVFYRRAQRLRPQDEPRQAGLPED
RRRRIIINVGGIKYSLPWTTLEEFPMTRLGQLKACTNFDDILNVCDDYDVTCNEFFFDRN
PGAFGTILTFLRAGKLRLLREMCALSFQEELLYWGIAEDHLDGCCKRRYLQKMEEFAEMV
EREDEEDPLDSDSQDSEGLAEGDGHRGHCMRRLRDMVERPHSGLPGKVFACLSVLFVTIT
AVNLSISTLPSLREEEEQGQCSQMCHNVFIVESVCVGWFSLEFLLRFIQAPSKFAFLRSP
LTLIDLVAILPYYITLLVDGAASGRRKPGTGNSYLDKVGLVLRVLRALRILYVMRLARHS
LGLQTLGLTARRCTREFGLLLLFLCVAIALFAPLLYVIENEMADSPEFTSIPACYWWAVI
TMTTVGYGDMVPRSTPGQVVALSSILSGILLMAFPVTSIFHTFSRSYLELKQEQERVMFR
RTQFLIKTKSQLSGLSQDSDILFGSASSDTRDKN
>XM_014463150.1_Myotis_lucifugus
MALLPGPAEPPGGGGARARHVIINVGGCRVRLGLGRRWQRCPLRAASRGLAACRGHDEVA
CGGATTTEWSRDEVLLRPQARAALPRQSGRCPPGKLTSLRGPYALAFRDELAYWGIDEAR
LERCCLRRLRRREEEAAEARAGPAERAVPGSPGCVLAPHGRLARSRRRLRDVVDNPHSGL
AGKLFACVSVAFVAVTAVGLCLSTMPDIRAEEERGECSRKCHNLFVMETVCVAWFSLEFL
LRSLQAENKCAFLRTPLNIIDILAILPFYVSLLVGLAAGGTARAGASAGGNKLLERAGLV
LRLLRALRVLYVMRLARHSLGLRSLGLTVRRCAREFGLLLLFLCVAMALFAPLVHLAERE
LGAHRDFTSVPASYWWAVISMTTVGYGDMVPRSVPGQVVALSSILSGILLMAFPVTSIFH
TFSRSYSELKEQQQRAASPEPALREDSTRSASATEDSSQDPEGSGETGDSADLAWARTGP
A
>XP_036190634.1_Myotis_myotis
MTFGRSGAASVVLNVGGARYSLSRDLLKDFPLRRVSRLHGCRSERDVLEVCDDYDRERNE
YFFDRHSEAFGFILLYVRGHGKLRFAPRMCELSFYNEMIYWGLEGAHLEYCCQRRLDDRM
SDTYTFYSADEPGREEPRAGGAEAAPSRRWLERMRLTFEEPTSSLAAQILASVSVVFVIV
SMVVLCASTLPDWRAAAADNRSLDDRSRYSAVPGREPSGIIEAICIGWFTAECIVRFIIS
KNKCEFVKRPLNIIDLLAITPYYISVLMTVFTGENSQLQRAGVTLRVLRMMRIFWVIKLA
RHFIGLQTLGLTLKRCYREMVMLLVFICVAMAIFSALSQLLEHGLDLEASNKDFASIPAA
CWWVIISMTTVGYGDMYPITMPGRILGGVCVVSGIVLLALPITFIYHSFVQCYHELKFRS
ARYSRSLSTEFLN
>XM_023750894.1_Myotis_lucifugus
MELPPRGRAPRDSPLDSVSLASLDSSVFCSEGEGEPLALGDSFTVNVGGSRFVLSQQALS
CFPHTRLGKLAVVVASYRRPGALAAPPSPLELCDDANPVDNEYFFDRSSQAFRYVLHYYR
TGRLHVMEQLCALSFLQEIQYWGIDELSIDSCCRDRYFRRKELSETLDFKKDTEDQESQH
ESEQDFSQGPCPTVRQKLWDILEKPGSSTASRIFGVISIVFVVVSIVNMALMSAELSWLD
LQVLEILEYFCISWFTGEFALRFLCVRDRCCFLRKVPNIIDLLAILPFYITLLVESLSGS
ETTQDLENVGRIVQVLRLLRALRMLKLGRHSTGLRSLGMTITQCYEEVGLLLLFLSVGIS
IFSTVEYFAEQSIPDTTFTSVPCAWWWATTSMTTVGYGDIRPDTTTGKIVAFMCILSGIL
VLALPIAIINDRFSACYFTLKLKEAAARQREALKKLTKNIATDSYISVNLRDVYARSIME
MLRLKGRERASTRSSGGDDFWF
>XM_006094112.1_Myotis_lucifugus
MLKNSERRRSWSYRPWNTAEGTDEPTSGNSQHRGSICSLAARSGSQASIPPWTEGNYNYY
IEEDEDGEEEEQWKDDLANVAEEDQQPEEAAQTEARTEGSTLNVNVGGQSYHLDCAQLAC
YPKTRLGRLAACTSRGRQLGLCDDYEAQTDEYFFDRDPAVFQLVYNFYLCGALQVCDALC
PRRFLEELGYWGVRLKYTPRCCRICFEERRDELSEQLKIQRELRAQARAEEAEQLFRDVR
FCGPQRQRLWNLMEKPFSSVAAKAIGVASSLFVLVSIVALALNTVEEMHQRAEGGRWAVL
EHVEVLCIAFFTLEFLLRLASTPDLRRFARSALNLVDLVAILPLYLQLLLECFTDEDQRR
GQGSSREHDLETVGKVGQVLRVMRLMRIFRILKLARHSTGLRAFGFTLRQCYQQVGCLLL
FIAMGIFSFSAAVYSVEHDVPGTNFTSIPHSWWWAAVSISTVGYGDMYPETHLGRLFAFL
CIAFGIILNGMPISILYNKFSDYYSKLKAYEYTAIRRERGKVDFVQRARKKMAECLAESN
PQPTPRQEN
>XM_023756227.1_Myotis_lucifugus
MVSESPGPGATVLWRRSDEALSVNVGGVRRRLSARALAKLPGHAAGPPARPLHWQEQARR
LCDDYDAAAREFYFDRHPGFFLGLLHFYRTGHLHVLDELCVFAFGQEAEYWGLGESALAT
CCRARYQERRVARPRAWDEDSDAPSSVDPNPGEISDVQRELARYGAARCGRLRRRLWLTM
ENPGYSLPSKLFSCVSIGVVLASIAAMCIHSLPEYQAREAAAAVAAVAAGRSAEDVRDDP
VLRRLEYFCIAWFSFEVSSRLLLAPSPRNFFCHPLNLIDIVSVLPFYLTLMAGAALGDQG
GAGGEDLGDLGKVVQVFRLMRIFRVLKLARHSTGLRSLGATLKHSYREVGILLLYLAVGV
SVFSGVAYTAEKEEDVGFDTIPACWWWGTVSMTTVGYGDVVPVTVAGKLAASGCILGGIL
VVALPITIIFNKFSHFYRRQKALEAAVRNSGHQEFEDLLSSVDGVSEGSLETSRETSQEG
RSADLGTQAPSEPPNSKIY
>XM_014465435.1_Myotis_lucifugus
MLASRLGKFPAGPGPRAPGARRCSARARCRRLGVSNMTRRSLWDVSETNVEDGDIRINVG
GFKRRLRSHTLLRFPETRLGRLLLCHSREAILELCDDYDDVQREFYFDRNPELFPYVLHF
YHTGRLHVMAELCVFSFSQEIEYWGINEFFIDSCCSYSYHGRKVEPAQEKWEEQSDQEST
SSSFDEILAFYNDASKFEGQPLGSFRRRLWLALDNPGYSVLSRVFSILSILVVLGSIITM
CLNSLPDFQIPDSQGNPGEDPRFEIVEHFGIAWFTFELLARFAVAPDFLKFFKNALNLID
LMSIVPFYITLVVNLVVESTPTLANLGRVAQVLRLMRIFRILKLARHSTGLRSLGATLKY
SYKEVGLLLLYLSVGISIFSVVAYTIEKEENEGLATIPACWWWATVSMTTVGYGDVVPGT
TAGKLTASACILAGILVVVLPITLIFNKFSHFYRRQKQLESAMRSCDFGDGMKEVPSVNL
RDYYAHKVKSLMASLTNMNRSSPSELSLNDSLQ
>XM_014461998.1_Myotis_lucifugus
MVFGEFFHRPGPDEELVNLNVGGFKQSVDQSTLLRFPHTRLGKLLTCHSEEAILELCDDY
SVADKEYYFDRNPSLFQYVLNFYYTGKLHVMEELCVFSFCQEIEYWGINELFIDSCCSNR
YQERKEETHEKDWDQKSNDVSTDSSFEESSLFEKELEKFDKLRFGQLRKKIWIRMENPAS
CLSAKLIAISSLSVVLASIVAMCIHSMSEFQNEDGEVDDPVLEGVEIACIAWFTSELAIR
LMAAPCQKKFWKHPLNIIDFVSIIPFYATLAVDTKEEESEDIENMGKVVQILRLMRIFRI
LKLARHSVGLRSLGATLRHSYHEVGLLLLFLSVGISIFSVLIYSVEKDDDTSSLTSIPIC
WWWATISMTTVGYGDTHPVTVPGKLIASTCIICGILVVALPITIIFNKFSKYYQKQKDID
VDPCSEDPAEKGHELPYFNIRDMYAQRMHAFISSLSPVGIVVGDPDSTDASSIEDEEDVY
NMASLENCTAK
>XM_001371827.1_Ornithorhynchus_anatinus
MNVAGDSSLLELDSNGSESTEDIEIVVNVGGVRQVLYGDLLSQYPETRLAELINCLAGGY
DTIFSLCDDYDPGKREFYFDRDPDAFKCVIEVYYFGEIHMKKGICPICFKNEMEFWKVDL
KFLDDCCKSHLSEKREELEEIARRVQLILDDLGVDASENRWKRCQKCIWKFMEKPESSCP
ARIVAILSFLLILISSVVMCMGTIPELQILDDEGNHVEHPTLDNIETACIGWFTLEYVLR
LISSPNKLHFALSFMNIIDVLAILPFYVSLTLTHFGARMMELTNVQQAVQALRIMRIARI
FKLARHSSGLQTLTYALKRSFKELGLLLMYLAVGIFVFSALGYTMEQSHPETLFKSIPQS
FWWAIITMTTVGYGDIYPKTTLGKLNAAISFLCGVIAIALPIHPIINNFVRYYNKQRVLE
TAAKHELELMELNSSEGRAGGSRSDLDNPQAQQEGKEVPLWSSRLKVSHSDTFIPLLSDE
KHYRTRLQSCK
>XM_007475825.1_Monodelphis_domestica
MVSESPSGRWRPGLPGEALNVNVGGVRRRLSPRALAQFPDTRLGRLQAAASEEQARQLCD
DYDPNKREFYFDRHPGFFLCLLHFYRTGRLHVLEELCVFAFGQEAEYWGLGDCFLAACCS
GRYHERRLERHRRSWDEESDVSSVDTSPDEISDFNQDLQRYRAVRCGQLRKRLWLTMENP
GYSLPSKLFSCVSIGVVLVSIAAMCIHSMPDHQDQDEDVTEPPTVLQCLEYFCIAWFSFE
VASRLLLAPSLPRFFRHPLNLIDIVSVLPFYLTLLVSTMLGRSSNLGSLGKVVQVFRLMR
IFRVLKLARHSTGLRSLGATLKHSYREVGILLLYLAVGVSVFSGVAYTAEREEGDGFDTI
PACWWWGTVSMTTVGYGDVVPVTVAGKLAASGCILGGILVVALPITIIFNKFSHFYRRQK
ALEAAVRNSDQREPSLSVDASSTEDGASQASNETSREENFPEPKSQAPEVSPTS
>XM_007488155.1_Monodelphis_domestica
MTGQSLSDLSEANFEDSEISVNVGGFKKKLRSHTLLRFPETRLGRLLHCRSKESILELCD
DYDDAQNEFYFDRNPELFPYVLHFYNTGKLHVMGELCVFSFSQEIEYWGINEFFIDSCCS
YSYHGRKMEPDQEKWDEQSDQESTTSSFDEILAFYNDASKFDGQPLGNLRRQLWLALDNP
GYSILSRVFSILSIMVVLGSIVTMCLNSLPDFLIPDSQGNPEEDPRFEIVEHFGIAWFTF
ELVARFAVTPEFFKFFKNALNLIDLMSIIPFYITLVVNLVVESSPTLANLGRVAQVLRLM
RIFRILKLARHSTGLRSLGATLKYSYKEVGLLLLYLSVGISIFSVVAYTIEKEENEGLAT
IPACWWWATVSMTTVGYGDVVPGTTAGKLTASACILAGILVVVLPITLIFNKFSHFYRRQ
KQLESAMRSCDFGDGMKEVPSVNLRDYYAHKVKSLMASLTNMSRSSPSELSLNDSLH
>XM_001362140.1_Monodelphis_domestica
MVFGEFFHTPGQEEELVNLNVGGFRQSVGQSTLLRFPHTRLGRLLTCHSEEAILELCDDY
SVAEKEYYFDRNPSLFRYVLNFYYTGKLHVMEELCVFSFCQEIEYWGINELFIDSCCSNR
YQERKDDNPNKDWDQKSNDGSTDSSFEESSIFEKELEKFDTMRFGNLRKKIWIRMENPAS
CLSAKLIAISSLSVVLASIVAMCVHSMAEFQKTEDGVENPVLEAVEITCIIWFTGELAIR
LVAAPCQKKFWKSPLNIIDFVSIIPFYATLAVDTKNEDSEDIENVGKVVQILRLMRIFRI
LKLARHSVGLRSLGATLRHSYHEVGLLLLFLSVGISIFSVLVYSVEKDDAQSGLTSIPIC
WWWATISMTTVGYGDTHPVTLVGKLLGSTCIICGILVVALPITIIFNKFSKYYQRQKDVD
VDHGSSDEAPEGCNELPYFNIRDIYAKRVHSFISSLSSAGIVASEQDATDASSIDEAEDI
YDTVSLENDTAK
>XM_001380638.1_Monodelphis_domestica
MEAPARCRSHAAGAANETPLSSGSLVSLDSSVFCSEGDGEPLALGDSFTVNVGGSRFVLS
QQALSCFPHTRLGKLAVVVASCRHPGTLAAASSTLELCDDANLVDNEYFFDRSSQAFRYI
LHYYRTGRLHVMEQLCALSFLQEIQYWGIDELSIDSCCRDRYLKRKELSETLDFKDDTED
QESQQESDQDFSQGFCPTSRQKLWDILEKPGSSTAARIFGIISIIFVVVSIANMALMSAE
PSWLDMELLEALEYLCITWFTGEFALRLLCVRNRCGFLRKVANIIDLLAILPFYITLLVE
SLSENETTQELENVGRIVQVLRLLRALRMLKLGRHSTGLRSLGMTLTQCYEEVGLLLLFL
SVGISIFSTVEYFAEQSMPGTTFTSVPCAWWWATTSMTTVGYGDIRPDTTTGKIVAFVCI
LSGILVLALPIAIINDRFSACYFTLKLKEAAIRQREALKKLTKNIATDSYISVNLRDVYA
RSIMEMLRLKGRERASTRSSGGDDFWF
>XM_001374442.1_Monodelphis_domestica
MLKQNQRRASWSIKSWDAAEINPQESLKGEGGQHRKSICSVGAASQISLPPWIESNYNYY
IEDEEGEELEEWEKELPEENLPEETEVPTSAPSTLGTSSTLNVNVGGQSYRLDYRELLCY
PRTRLGRLVTSTNRSRQLGLCDDYVAQADEYFFDRDPAVFQLVFNFYASGVLLVRDELCP
RSFLEELGYWGVRLKYTPRCCRICFEERRDELSEQLKIQRELRAQAQVEEAEELFRDMRY
YGPLRRRLWNLMEKPFSSVAAKIISVASSFFVLISVVALALNSVEEMQHQSEKGTRDGNP
HTILEHVEMVCIAFFTLEFLLRLASTPDLRRFASSALNLVDLIAILPLYLQLLLESFMDE
DEVGGKGSPREHDIQTVGCVGKVGQVLRIMRLMRIFRILKLARHSTGLRAFGFTLLQCYQ
QVGCLFLFIAMGIFTFSAAVYSVEHDVVGTNFTSIPHAWWWAAVSISTVGYGDICPETHL
GRFFAFLCIAFGIILNGMPISILYNKFSDYYSKLKAYEYTAIRRERGKVHFTKRAVKKMS
ECLTRNLTHQIPREGN
>XM_007475734.1_Monodelphis_domestica
MTLLPGENSDYDYSALSCTSDASFSHQHAFFPRTESLKGVFYRRAKRLHPKDNTHQSVQP
EDRKRQIIINVGGIKYLLPWTTLDEFPLTRLGQLKSCTNFDDILNVCDDYDVTCNEFFFD
RNPGAFRTILTFLRVGKLRLLREMCALSFQEELLYWGIEEDNLDWCCRRRYLQKIEEFAE
MNEREDDLPESESAGEMAEETRLGQCMKRLQDMVEKPHSGLPGKVFACLSVLFVTITAVN
LSISTMPSLREEEEQGECSQMCYNIFIVESVCVGWFSLEFLLRFIQAPSKFSFLRSPLTL
IDIIAILPYYITLVVDSTSVDQKKPSSGNSYLDKVGLVLRILRALRILYVMRLARHSLGL
QTLGLTARRCTREFGLLLLFLCVAIALFAPLLYVIENEMADSQEFSSIPACYWWAVITMT
TVGYGDMVPRSTPGQVVALSSILSGILLMAFPVTSIFHTFSRSYLELKQEQERVMYRRAQ
FLIKTKSQLSNMSQNSNVLFGSTSSDARDNN
>XM_007477238.1_Monodelphis_domestica
MPMLSRGKGGESDHRYASCSTLGQVSPSPVRARPIKGLYYQRARKVVHPDQFLTVDLKRE
IIVNVGGNKYLLPWSTLDEFPLTRLSKLKFCRNHDEIAQLCDDYDEDSQEFFFDRSPSAF
GMIVSFLAAGKLVLLREMCALSFKEELRYWGVEESNLEKCCLRKLRQKLERVAEMQKDEE
LHRQKETTSISKEETRWGLFMSHLRDMVENPQSGLPGKVFACLSVLFVATTAISLCVSTM
PDLRAEEDRGECSQKCYYIFIIETICVAWFSLEFCLRFIQARNKCQFFQGPLNIIDIMAI
SPYYVSLIVSDDAQGESEKSSGNNYLEKVGLVLRILRALRILYVMRLARHSLGLQTLGLT
VRRCTREFGLLLLFLCVAVTLFSPLVYVAENESGRVLEFTSIPASYWWAIISMTTVGYGD
MVPRSVPGQVVALSSILSGILIMAFPATSIFHTFSHSYLELKKEQERLQARLSRIQNTNP
PSEQELLRETDNLL
>XM_001375671.1_Monodelphis_domestica
MTLGRGGMTSVVLNVGGARYSLSRELLKDFPLSRVSRLHGCRSERDVLEVCDDYDRERNE
YFFDRHSEAFGFILLYVRGHGKLRFAPRMCELSFYNEMVYWGLEGAHLEYCCQRRLDDRM
SDTYTFYPADELGAPGREEARAARGSEPVAAKKRWLERMRRTFEEPTSSLAAQILATVSV
VFVIVSMVVLCASTLPDWRAAAVDNHSLEEQSRYTAGPGRETSGIIEAICIGWFTAECIV
RFIISKNKCEFVKRPLNIIDLLAITPYYISVLMTVFTGENSQLQRAGVTLRVLRMMRIFW
VIKLARHFIGLQTLGLTLKRCYREMVMLLVFICVAMAIFSALSQLLEHGLDLETSNKDYA
SIPAACWWVIISMTTVGYGDMYPITVPGRILGGVCVVSGIVLLALPITFIYHSFVQCYHE
LKFRSARYSRSLSTEFLN
>XM_007488435.1_Monodelphis_domestica
MYQEMALLSGNPDPNFTPYSYNGFEKLCKVQAKKGLFYKKARLLHPGEDSCCPTYCEDWP
RHVIINVGGIKYRLPWTTLENCPLTRLERLKSCHNHDEIMSVCDDYDVSSNEFFFDRNPC
AFKTIMNFLTAGKLRLLREMCALSFQDELTYWGIEEECLEWCCLRRLRQKEEEAAEAQFY
ETELMVNESPPCAFQEGNRLAQCMRQLRDMVENPHSGIPGKMFACISVSFVAITAVSLCM
STMPDIRAEEDQGECSPKCYNLFVLETVCVAWFSFEFLLRSIQAESKCAFLRTPLNIIDI
LAILPFYISLIVDLASAQNSKPGGTGNKYLERVGLVLRFLRALRILYVMRLARHSLGLQT
LGLTVRRCTREFGLLLLFLCVAMALFSPLVYLAESELGAGKEFTSIPTSYWWAVISMTTV
GYGDMVPRSIPGQVVALSSILSGILLMAFPVTSIFHTFSRSYTELKEQQQRAANHEMHLL
EESTRSHTEDSSSQALDSSFLPGGPAAAAALEQQWALANHTSRKSY
>XM_001371827.1_Ornithorhynchus_anatinus
MQVAGGSSSLPDPDGIGSENGEDAEIVVNVGGVRQVLYGDLLSQYPETRLAELIDCLSGG
YDTIFSLCDDYDPGKREFYFDRDPDAFKCVIEVYYFGEVHMKKGICPICFKNEMEFWKVD
LRYLDDCCKSHLSEKREELEEIARRVQLILDDLGGDASESRWQNCQKCLWKFMEKPESSY
PARVVAVLSFLFILISSVVMCMGTIPELQILDAEGNPVEHPTLDNIETACIGWFTLEYLL
RLVSSPNKLHFALSFMNIIDVLAILPFYVCLTLTHLGTGMMGLANVQQAVQALRIMRIAR
IFKLARHSSGLQTLTYALKRSFKELGLLLMYLAVGIFVFSALGYTMEQSHPETLFKSIPQ
SFWWAIITMTTVGYGDIYPKTTLGKLNAAISFLCGVIAIALPIHPIINNFVRYYNKQRVL
ETAAKHELELMELNSGEGKVGSPRSHLDPLRPTREGQEGPLGSRGLKVSHSDTFIPLLSD
EKHHRTRLQSCK
>XM_029063545.1_Ornithorhynchus_anatinus
MEEPPFEAHEIQQDSDSLTSLESSVFCSEEEVESLGLGEGPSLDCFIVNVGGSRFVVSQR
VLSCFPDTRLGKLAVVVSSRRPPGAPAPASTLELCDDANPVDNEYFFDRSSQAFRYILHY
YQTGHLHVMEQLCALSFLQEIQYWGIDELSIDSCCRDRYFRRKELSETLDFKNDNDDQES
QQESEQDFSQGPCPNSRQRLWDILEKPRSSTAARIFGTISIIFVIMSIANMALMSTDFGW
LNPQLLEGLEYLCITWFTGEFALRLLCVRDRCHFLRKVANIIDLLAILPFYITLLVENLS
EGETTQELENVGRIVQVLRLLRALRMLKLGRHSAGLRSLGITITQCYEEVGLLLLFLSVG
ISIFSTVEYFVEQSIPDTTFTSVPWAWWWATTSMTTVGYGDIRPDTTMGKIVAFMCILSG
ILVLALPIAIINDRFSACYFTLKLKEAAVRQREALKKLTKNIATDSSISVNLRDVYARSI
MEILRLKGRERASTRSSGGDDFWF
>XM_029054664.1_Ornithorhynchus_anatinus
MRDPRPRAPSGSLPTRKPAESSPARGAHPKAEDEEGGGRRRGSVAPSGSRGRPPARPGGA
HDPRVEDEDGGGAREAGEEEGAAAEAEPGPPSQLNVNVGGRSYRLSRGALARHPETRLGR
LAASPSRAGRLGLCDDYAAGRDEYFFDRDPAVFQRIYSFYASGVLRVRDELCPRGFLEEL
AYWGVRLRHTPRCCRICFEERRDELSEQLKIQRELRAQAQAEEAEGLFRHMRGPCRPLRR
RLWNLMEKPFSSAAAKAVAVASSFFVLISVVALALNTVEEMQQRARAGDPRPLLEHVETL
CVAFFTLEYLLRLASTPDLRRFARSALNAVDLVAILPLYLQLLLERFAGDERARGGGAPR
ERDVETVGRVGKVGQVLRIMRLLRIFRILKLARHSTGLRAFGFTLRQCYQQVGCLLLFIA
MGVFAFSAAVYSVEHDVAGSGFASIPHAWWWAAVSLSTVGYGDMCPETHLGRLFAFLCIA
FGIILNGMPISILYNKFSDYYSKLKAYEYTAVRRERGQVNFTGRAVKKLSECVARDVTHR
PPEMGR
>XM_029051153.1_Ornithorhynchus_anatinus
MSTPTGGRRASLPSSMKIGEPLALEGAEGWAPVKSWASLHDLAEWVRQSPSPEPNPRPRR
SLLRLNVGGEHFELGRRLAARYPSTRLGRLAAGHPGLCDDYAVRRDEYFFDRDPLVFRSV
FRFYCSGVLWMAGELCPAGLVEELAYWGVEVRHVPRCCHILLEEKQDELEEHLKVQRELE
AELEAPEREAHFDGQCLGGCRRAIWNLMENPYSSVPAKMVAVLSSVFVLLSIVGMTLSTV
EELQYRVGKAGMELLETVCAIFFSWEYSLRLVSCTSVPQFLRAAFNAVDLVAILPFYAQL
LFEWLAEGDALYHEELHRVESVGKLGKVLKLVKLLRIFRILKLARHSTGLRAFGFTLRQC
SQQVCCLLLFIAMGVFAFSALVHSVEHDVPGTNFTSIPDAWWWAAVSLSTVGYGDTVPAT
ALGRVVAFFCISFGIILNGMPISILYNKFSDYYGKLKAHEDQSCNTQGTSRELHLRRRLG
QRLLVCWGLREAEGAMA
>XM_029077453.1_Ornithorhynchus_anatinus
MVFGTIFHSPGQDEEVVNLNVGGFKQTVDQSTLLRFPHTRLGKLLRCHSEEAILELCDDY
SVAEKEYYFDRNPSLFRYVLNFYYTGKIHVMEELCVFSFCQEIEYWGINELFIDSCCSNR
YQERKEENSDKDWDQKSNETNSDSSYEESSIFEKELEKFDKLRFGELRKKIWVRMENPAY
SLSAKLIAISSLSVVLASIVAMCIHSMPEFQRRDTNDREMEDPILEAVEIACIVWFTGEL
AIRLVAAPCQKKFWKKPLNIIDFVSIIPFYATLAVDRKEEESEDIENMGKVVQILRLMRI
FRILKLARHSVGLRSLGATLRHSYHEVGLLLLFLAVGISIFSVLVYSVEKDDQTSELSSI
PICWWWATISMTTVGYGDTYPVTLAGKLIGSVCIICGILVVALPITIIFNKFSKYYQKQK
DMDGDQNCDEHQEKCNEMPYFNIRDIYARRMHSFISSLSSVGIVASDQDSTDASSIEDME
DIHNAASLESGAAK
>XM_003430994.1_Ornithorhynchus_anatinus
MVSESAGVGWVPGVPGVPGEEAINVNVGGVRRRLSSRAVSRFPETRLGRLLRAGSEEQAL
QLCDDYDPGAREFYFDRHPGFFLGLLHFYRTGRLHVLEELCVFSFGQEAEYWGLGEGLLA
SCCSGRYHERRLERRRRGWDEDSEVSSVDTSPDEISDFNRDLLRYRTVRCGRLRRRLWLT
MENPGYSLPSKLFSCVSIGVVLASIAAMCIHSLPEYQARDGEAPAGPPPAPPAPVDDPLL
RRLEYFCIAWFSFEVSSRLLLAPSLRRFFRHPLNLIDIVSVLPFYLTLLVDVALGGDSEL
GDLGKVVQVFRLMRIFRVLKLARHSTGLRSLGATLKHSYREVGILLLYLAVGVSVFSGVA
YTAEKEEDVGFDTIPACWWWGTVSMTTVGYGDVVPVTVAGKLAASGCILGGILVVALPIT
IIFNKFSHFYRRQKALEAAVRNSDKKGSGGSGGSGRSSSLQEVTSEASSQASRRGSSPER
EAWAPGRPPARQAC
>XM_029064187.1_Ornithorhynchus_anatinus
MPGRSPPAAPREEGEICINVGGLKQKLLPRTVLRFPETRLGRLLRCGSRAAILELCDDYD
DSQGEYYFDRDPRLFPYVLHFYRTGKLHVTGQLCVFSFSQEIEYWGIDELSIDACCGPGY
RGRKTEPTAGPDRWEDRSERESAASSFDELLAFYRDASRFDGRPLGRLRRRLWLALDNPG
RSVPSRAFGVLSVLVVLGSIVTMCLNSLPDFRPAGGRAGEDPRFEAVERFGIAWFTFELL
ARFAVAPDFSRFFRNALNLIDLLSIVPFYVTLAVNLVAESSPALANLGRVAQVLRLMRIF
RILKLARHSTGLRSLGATLKYSYREVGLLLLYLSVGISIFSVVAYTVEREDDEGLATIPA
CWWWATVSMTTVGYGDVVPGTAAGKLTASACILAGILVVVLPITLIFNKFSHFYRRQKQL
ESAMRSCRFGDGTGEVPSVNLRDYYACRVKSLMASLTDVSGSSPSELSLSDSLD
>XM_029071297.1_Ornithorhynchus_anatinus
MTLLPGENSDYDYSALSCVSDTSFNHTFFPESHSLKGVFYQRARLLPPREDLYQSAQPED
RKRHIIINVGGIRYLLPWTTLDGFPLTRLGQLKSCTNFDDILNVCDDYDVTCNEFFFDRN
PGAFRTILTFLRVGKLRLLREMCALSFREELLYWGIEEGNLDWCCQRRYLQKIEEFTEMN
EREDDLLESESLAEVAEEARVGLCMKGLRDMVERPQSGLPGKVFACLSVLFVTITAVNLS
ISTMPILREEEEQGECSQMCYNIFIVESVCVAWFSLEFLLRFVQAPSKFAFLRSPLTLID
LVAILPYYITLVVDTTSVGHKKPSSGNSYLDKVGLVLRILRALRILYVMRLARHSLGLQT
LGLTARRCTREFGLLLLFLCVAIALFAPLLYVIENEMADTQEFTSIPACYWWAVITMTTV
GYGDMVPRSIPGQVVALSSILSGILLMAFPVTSIFHTFSRSYLELKQEQERIMFRRAQFL
IKTKSQLSNGSQDSDILFGSVSSEARDNNN
>XM_001509318.1_Ornithorhynchus_anatinus
MCLPSGLRLRGTPAGTPHIRTGPSDAPGREPSAMPGPAGARESTEQGVESPEFSGGSGEA
PTLKGLYYQRARKVWPEDEGGTAADPQQEILVNVGGIRYLLPWSTLDQFPLTRLSRLKSC
RSHEEIIQLCDDYDEARGEFFFDRSPGAFGTIVSFLAAGKLVLFREMCALAFGEELSYWG
IEEARLERCCFRRLLRKAEERAEAGREEELRRQREGGPGGPGHQTRWDLFRSRLRDVVDD
PRSGPAGKVFACLSVLFVATTAVSLCVSTMPDLRAEEDRGECSQKCYYLFIVESVCVAWF
SLEFCLRFIQARSKCQFFRGPLNIIDILAISPYYVSLIVSDEPGAGKEKASANSYLEKVG
LVLRILRALRILYVMRLARHSLGLQTLGLTVRRCTREFGLLLLFLCVAVTLFSPLVYVAE
NESGRVLEFTSIPASYWWAIISMTTVGYGDMVPRSVPGQMVALSSILSGILIMAFPATSI
FHTFSHSYLELKKEQERLQVRLNRLNASRASENEMLGEMDNLISEGPASPVKQIPTG
>XM_029053425.1_Ornithorhynchus_anatinus
MALLSGKEGPGSGPRTGRPAAARKGSFYRQARLLRPGEAPARPRRREDRARHVVINVGGV
RYSLPWASLDRCPLGRLERLRACHSHDDIMRVCDDYDVGGNEFFFDRNPCAFRTLMSFLA
AGKLRLLREACALAFRDELDYWGVEEERLERCCLHRLRRRQQEEEEEEREEEEQEAAAVG
DAEGAQPLPPWAAPARGRLQRCLRRLGAAVEDPRSGLPGQLFACVSVSFVAVTAVGLCMS
TLPDVRAEEERGECSQKCHNIFVLETVCVAWFSLEFLLRSLQAESKCAFLRTPLNLIDIL
ALLPFYVSLLVDLASGGPQPGRGGGPQPGGGGNKYLERVGLVLRFLRALRILYVMRLARH
SLGLQTLGLTVRRCAREFGLLLLFLCVAMALFSPLVFLAESELGARQDFTSVPSSYWWAV
ISMTTVGYGDMVPRSLPGQVVALSSILSGILLMAFPVTSIFHTFSRSYTELRDRQRRRRR
RWWRAGGRDPPALEDSTRSHTDDSFPGLDGPFPPAEAASEGPGAGGGGAADP
>XM_029071674.1_Ornithorhynchus_anatinus
MARGGGGGGGGAPVVLNVGGARYSLSRELLKDFPLRRVSRLHGCRSERDVLEVCDDYDRE
RNEYFFDRHSEAFGFILLYVRGHGKLRFAPRMCELSFYNEMVYWGLDGAHLDYCCQRRLD
DRLSDGQSFRGPAPDRGPVPDPGPAPDRGQAPPDGRPPPCPDGAAPGWLERMRRTFEEPA
SSLAAQVLAGVSVVFVIVSMVVLCASTLPDWRAAPDHRGLEERSRIIEAICIGWFTAECI
VRFIVSRNKCEFVRRPLNIIDLLAITPYYISVVMTVFTGEDSQLQRAGVTLRVLRMMRIF
WVIKLARHFIGLQTLGLTLRRCYREMVMLLVFICVAMAIFSALSQLLEHGLDLETSNEDF
ASIPAACWWVIISMTTVGYGDMYPVTVPGRLLGGVCVVSGIVLLALPITFIYHSFVQCYH
ELRFRSTRCGRSLSADLLN
>XM_007475755.2_Monodelphis_domestica
MPSGMTKHGSRSTSSLPPDPMEIIRSKACSRRVKLNVGGLAHEVLWRTLDRLPRTRLGRL
RDCNTHDSLMDVCDDYSLDANEYFFDRHPGAFTSILNFYRTGKLHMLEEMCALSFSQELD
YWGIDEIYLESCCQARYHQKKEQMNEELKREAETLREREGEEFDNTCCAEKRKKLWDLLE
KPNSSVAAKILAIISIMFIVLSTIALSLNTLPELQSLDEFGQSTDNPQLAHVEAVCIAWF
TMEYLLRFLSSPKKWKFFKGPLNAIDLLAILPYYVTIFLTESNKSVLQFQNVRRVVQIFR
IMRILRILKLARHSTGLQSLGFTLRRSYNELGLLILFLAMGIMIFSSLVFFAEKDEDDTK
FKSIPASFWWATITMTTVGYGDIYPKTLLGKIVGGLCCIAGVLVIALPIPIIVNNFSEFY
KEQKRQEKAIKRREALERAKRNGSIVSMNMKDAFARSIEMMDIVVEKNGETFGKKDKVQD
NHLSPSKWKWTKRTLSETSSSKSFETKEQGSPEKARSSCSPQHLNVQQLEDMYNKMAKTQ
SQPNLNTKESAQQGKHKEELEMESIPGPVVPLLPARPEGVIDMRSMSSIDSFISCATDFP
ESSRFSHSPLASLSSKASGPVAQELSWRGPSDSSGGRLSDSNPTPDGSQRSSFFIESPKS
SMKTNNPLKLRSLKVNFMEGGQSSPLPMGSILGIYSDPLRNRGGATIAGLESAMLPDRSL
LSPESSIYTTASARTPPKSPEKHAAIAFNFHDASIHQYIDADTDDEGQLLYSVDSSPPKS
LHSNTSPKYSITNSGFLRQRDSVHRMDKNHQEHSPLPTSPKFLGQNCVYSMEALTGKNQR
SQEKGKLDNHISPEVHVLPGGGGQGSTKDPSI
>XM_007486976.2_Monodelphis_domestica
MAEKAPPGLNRKTSRSTLSLPPEPVEIIRSKSCSRRVKINVGGLNHEVLWRTLDRLPRTR
LGKLRDCNTHETLLEVCDDYNLNENEYFFDRHPGAFTSILNFYRTGKLHMMEEMCALSFG
QELDYWGIDEIYLESCCQARYHQKKEQMNEELRREAETMREREGEEFDNTCCPEKRKKLW
DLLEKPNSSVAAKILAIVSILFIVLSTIALSLNTLPELQEMDSEGQPNDNRELAHVEAVC
IAWFTMEYLLRFLSSPNKWKFFKGPLNVIDLLAILPYYVTIFLTESNKSVLQFQNVRRVV
QIFRIMRILRILKLARHSTGLQSLGFTLRRSYNELGLLILFLAMGIMIFSSLVFFAEKDE
DATKFTSIPASFWWATITMTTVGYGDIYPKTLLGKIVGGLCCIAGVLVIALPIPIIVNNF
SEFYKEQKRQEKAIKRREALERAKRNGSIVSMNLKDAFARSVELIDVAVEKAGDSANTKD
STDDNHLSPSRWKWARKALSETSSNKSYENKYQEVSQKDSHEQLNNTSSSPQHLSAHKLE
MLYNEITKTTQPHSHLNASDYQEQAEKPPVYKEEIEMEEVVCPQEQLAVAQTEVIMDMRS
TSSIDSFTSCATDFTETERSPLPPYASTHLQMRFPPDPTGAEEHQRAKGLPFLTLTREKS
SAPRDATFEYTPIDTTGSPDSVVPPLGLHGPLQFDSATESPKSSLKGSNPLKSRSLKVNF
KESRGSAPQTPPSTARPLPVTTMADFTLPTPQHISTILLEENSPQGERPLLGTEVSGLCQ
GPTKGSSPLFPKQKLFPFSSRERRSFTEIDTGEDEDFLELHGASEDRQPDPSTNCCGDKQ
SDGRDPLREETSALSSSPQNTSHNCRQDIYQAVGEVKKDNNQEGYKMENYLFAPEIHSNP
GETGYCPTRETSM
>XM_029070771.1_Ornithorhynchus_anatinus
MPSGMSEHGSRSAASLPPDPADIIRSKARSRRVKLNVGGLAHEVLWRTLDRLPRTRLGKL
RDCNAHDALMDVCDDYDLDDNEYFFDRHPGAFTSILNFYRTGKLHMMEEMCALSFSQELE
YWGVDEIYLESCCQARYHQKKEQMNEELKREAETLREREGEEFDDACCAEKRKKLWDLLE
KPNSSVAAKILAIISIMFIVLSTIALSLNTLPELQDIDEFGQTTDNPQLAHVEAVCIAWF
TMEYLLRFLSSPKKWKFFKGPLNAIDLLAILPYYVTIFLTESNKSVLQFQNVRRVVQIFR
IMRILRILKLARHSTGLQSLGFTLRRSYNELGLLILFLAMGIMIFSSLVFFAEKDEDDTK
FKSIPASFWWATITMTTVGYGDIYPKTLLGKIVGGLCCIAGVLVIALPIPIIVNNFSEFY
KEQKRQEKAIKRREALERAKRNGSIVSMNMKDAFARSIEMMDIVVDKNGETPGKKDKAQD
NHLSPSKWKWAKRTLSETSSSKSFEMKEPGSPEKARSSSSPQHLNVQQLEDMYQKMAKTQ
SQPNLITKEPAQPGKAKEELEMDSLPGPAGPALPARAEGVIDMRSMSSIDSFISCATDFP
DASRFSHSPLASLPCPAAGGRAQDPGRPGGPEAGLPEGPHATPDGGRRSGFFIESPRSSL
KAGNPLKLRALKVNFLEGDPGPPPAPAGLGVAADPLGPRGAAAAAVAGLDGAGLSDRPLR
SPESSLYTTASARTPVRSPERRPAIAFSFHESGIHRYIDADTDDEGQGLYGPDPGVPTAL
PGAASPRYAVPNSGYPRRRDGGYRAENNHLESSPLPTSPSTFLGQNCVYSMEALTGTSRG
GQEKLKLENHISPEVRVLPGGGGPPGPHDQSI
>RZJU02001869.1_Ornithorhynchus_anatinus
MAERAPPGLNRKTSRSTLSLPPEPVDVTRGKCGSRRVKLNVGGLTHEVLWRTLDRLPRTR
LGKLKDCGSHEALLEVCDDYSLAENEYFFDRHPGAFTSILNFYRTGKLHMMEEMCALSFG
QELDYWGVDEIYLESCCQARYHQKKEQMNEELRREAETMREREGEEFDNTCCPEKRKKLW
DLLEKPNSSVAAKILAIVSILFIVLSTVALSLNTLPELQETDEFGQPNDNRQLAHVEAVC
IAWFTMEYLLRFLSSPNKWKFFKGPLNVIDLLAILPYYVTLFLTESNKSVLQFQNVRRVV
QIFRIMRILRILKLARHSTGLQSLGFTLRRSYNELGLLILFLAMGIMIFSSLVFFAEKDE
DATKFTSIPASFWWATITMTTVGYGDIYPKTLLGKIVGGLCCIAGVLVIALPIPIIVNNF
SEFYKEQKRQEKALKRREALERAKRNGSIVSMNLKDAFARGAELLDVAADKAGEPARAPA
ADGQPSPSRWKWARRALAESGPADGYREVAQRDPREPLNNTAAGPQPLSAHRLQMLYNEI
VKSRPPPALTPDLRRGGRRPRGGGEEEEDGKEGGDGEEEEEEGGGEDGDEDGEEGREEEM
ERAEAARRREQLAVARADGVTDMRSTSSIDSFTSCTTDFAEADRSPVPPRPGPGAGPAGD
GLPFDLPREHGPPAAPGAGEGRPPRGDSRGRGGPPARSPLPRWPSQKRSAPSTRERRSFT
EMDAGEDEDFPEPRRASPDGPAEPETNCPEGPRGDRRDPLTGGGGPGRPPAPDPAHDWTR
DRLPAAGDVRRDDRPEGSKVGNHVFAPQIRADPGAAGYCPTRETSM
>XP_043936068.1_Protopterus annectens
MQSGNWRRESDCSESETSDELEIVVNVGGVRQIL
YRDILDRYPGTRLAELANCYSGGYDAIFSLCDDYDPGKGEFYFDRDPDAFKCIIDVYYFG
EVHMKKGICPICFTNEMEFWRVDPELLDECCKCLLSEKQDELEEIARRVQMILDDLGGDF
TDDRWKRGQKWLWKLMEKPESSLLGRVIAVLSFLFILISSVVMCLGTIPELQIEDADGNN
VEHPTLDYIETVCIGWFTMEYILRLISSPNKVHFLISFMNIVDALAILPFYVSLILTHIG
ASMMELINVQQAIQALRIMRIARIFKLARHSSGLQTLTYALKRSFKELGLLLMYLAVGIF
VFSALGYTMEQSHPETLFKSIPQSFWWAIITMTTVGYGDIYPKTTLGKLNAAISFLCGVI
AIALPIHPIINNFVKYYNKQRVLETAAKHELELMELTSNGYKNFARLRGDSKEFKTEDPE
PVWSNLKLSHSDTFIPLLSNEKQHRTRLQSCK
>XP_043946015.1_Protopterus_annectens
MVNETLHFSDPVLEDQDININVGGLKRKLSSSFLSRFPDTRLGRLLTCDSEESILQVCDD
YDVTAKEFYFDRNPGLFPYVMHFYQTGKLHIMEELCVFSFSQEIEYWGINEFFLDSCCSY
RYHERKLENHCRNWDEESEVSSVDTSVDEISDFNLDVLRFNTLRWGHIRKRLWLTMENPG
YSIPSKLFSFISISVVLISIATMCINSMSSYQVLDENDNEQDDPILQKLEYVCISWFTFE
VISRLLLAPNLKKFFKHPLNLIDIVSILPFYFTLLLDLFIGKNSELGNLGKVVQVLRLMR
IFRVLKLARHSTGLRSLGATLKHSYREVGILLLYLAVGVSVFSGVAYTAEMDEDVGLDTI
PACWWWGTVSMTTVGYGDVVPVTVAGKLAASGCILGGILVVALPITIIFNKFSHFYRRQK
ALEAAVRNSERKQAKQPLEEASDSEAEEESSHSQNSEVNNVDDATGTIKHCNTIDVAALR
K
>XP_043921004.1_Protopterus_annectens
MVCRRIFCESEKEEEELVNLNVGGFKQSVDQNTLLKFPHTRLGKLISCHSEEAILELCDD
YNVADKEYYFDRNPCLFRYVLNFYYTGKLHVMEELCVFSFSQEIEYWGINELFIDSCCTN
RYQERKDDVVDKAWEQTSTVSTDSSFEEMSAFNKDLEKFDGTWLADIRKKVWIRLENPAY
SCSAKLFAICCLCVVLTSIVAMCVHSMPEFHKFDVNEKQVEDPVLAVIEVVCISWFSAEF
ALRLAAAPSPKRFFKNPLNIIDFVSIIPFYATLAADTVDSMDEESEDLENVGKVVQILRL
MRIFRILKLARHSVGLRSLGATLRHSYHEVGLLLLFLAVGISIFSVLVFSVEKDEDDSFL
HNIPVCWWWATISMTTVGYGDTLPVTLCGKLIGSLCILCGILVVALPITIIFNKFSKYYH
RQKALEVDRNNEDHNDPCAEVPYVNIRDAYAKKVHSFLASLSSVASTPSDYDSINASSIG
MVTVCNNGPMENGTAK
>XP_043921574.1_Protopterus_annectens
MTGKSLEVLSEICYEDNEPVSINVGGFKRKLPSNTLLRFPDTRLGRLLSCQSKESILELC
DDYDDTKKEFYFDRNPDLFPYVLNFYNTGKLHVMGQLCVFSFSQEIEYWGINEFFIDSCC
SYSYHGRKMEPHQDNMEEKSEEGSTSSSFDDILAFYRDASEFEKQPLGIYRRKVWLMLDN
PGYSVPSRIFSAISILVVLGSIATMCMNSMPDYQIITKGGISEEDTRFEIVEHFGIAWFT
FELLTRFAVSPRPVYFFKHALNIIDLTSILPFYLTLVINLVVESSPALANLGRVAQVLRL
MRIFRILKLARHSTGLRSLGATLKHSYREVGLLLLYLSVGISVFSVVAYTIEKEDNDDLT
TIPACWWWATVSMTTVGYGDVVPWTIAGKLTASACILAGILVVVLPITLIFNKFSLFYKR
QKQLESAMRSCDFGEEMKEMPSVNLRNYYAYKVKSLMASLTNMSGSTHSEQSLNSLDHL
>XP_043942418.1_Protopterus_annectens
MMFGRLYDRVCESENIIKINVGGLRCIVGQKVISKFPYTRLGKLIVCESEEAILELCDDF
DTAKSEFYFDRNPHLFNYVLNFYYTGKLHVMEGMCXTSFSQEIEYWGISELCIHTCCSYK
YHERRANASENDSDTLSEDTSIVSAQDVSSAHKEIEQFNTMWHGEHRKKLWLILENPDYS
MTSKVVTVTSLIVILCSIIAMCINSLPEFQEAKHEHLGLKVLESFCILFFTMEYFLRFAS
TPRPRTFFINPINIIDLFSVLPFYTTLVVENISKSSSDLENIGRVVQVLRLMRIFRILKL
ARHSNGLKSLGATFRHSYDEVSLLGVFLSVGITIFASLIYSAEKEEKESGIFSIPIGWWW
ATISMTTVGYGDTYPVTITGKLIGSLCIIFGLLMVALPVTIIFNRFSKYYRREKAIVAAL
RNQEIKKLNAGLPSVNIRDAYAKKMRTSSNLRMLLEFSVYGRQHSSESLSASDTRDDKRD
GEKTPL
>XP_043923033.1_Protopterus_annectens
MTSYPHFNLAKHHGDNLSVSSLESNVFCSEEHLNENPLDFFIINVGGSRFVLSHEMLSSY
PETRLGKLALSERAAAIELCDDANFTDNEYFFDRSSQAFKYIVNYYKTGRLHVMEELCAI
SFLQEIEYWGIDELCIDYCCREKYYRRKEMSETLDMRRDVEELENEEEDFSGIVCENVRQ
KLWDVLEKPNSSVAAKTFGTLSIIFVVLSIANMALISLDVSTLEPPFLNALEYVCISWFS
LEFLLRFLCVKDKCKFLRSVVNIIDILAILPFYITLMMENLYGESTELENVGRVVQSLRL
MRSLRMLKLGRHSTGLKSLGMTIAQCYEEVGLLLLFLSVGISIFSTVEYAVEHKIPGSTF
SSVPNAWWWATTSMTTVGYGDIRPETTVGKLVAFLCILSGILVLALPIAIINDRFSACYF
TLKLKEAALRHREALKKLTKNTAIDPIVNINLRDLYARSIMEMLRLRTRERASTRSSGGE
DLWW
>XP_043920258.1_Protopterus_annectens
MQRFKKRSQSLFPNYKLGEGINASQDPGKNYHVMFAKDYSVKLWNSLQILSSSADPYFDE
EESEEEQEYGLEEEEIDERRSVSQSLPTTPKNSIININVGGVSYQIAYSVAARYPKTRIG
RLATYTDHAKKLDLCDDHIVLNNEYFFDRDPDIFHHVFNFYRTGMLWIKNELCPRNFVEE
INYWGIRIKNSQRCCRISFEERQDELNEQLKVQRELQAEIQVEENAELFRDMKYSRQRRM
VWNLMEKPFSSFTAKMMAVASSFFVLISIVAMTLNTVEEMQYQTASGQLSGKTYLEHVET
FCIVFFTMEFILRLTSTPDIKQFYRSVLNAVDLIAILPFYLQLILECFIDEDLKKHDHDI
EAVGRVGKVGQVLRLMRLMRIFRILKLVRHSTGLRAFGFTLRQCYQQVGCLFLFIAMGIF
AFSAVVYSVEHDVPGTNFTSIPHSWWWAAVSISTVGYGDTYPETHLGRLFAFICIAFGII
LNGMPISILYNKFSDYYTKLKAHEYTSVMKKRGKANFKRKVMRKVTECCEGKPQKQQKRQ
H
>XP_043922962.1_Protopterus_annectens
MYQEMALLSGRTELEVPHLTCKKFKNLHEVRAKKGVFYKKARLLHPREDLYCIAHREDRT
TYVIINVGGIKYKIPWKTLDNFPLTRLGKLRSCNNYDEIMTICDDYDVNCNEFFFDRNPC
AFRTIMTFLAAGKLRLLREMCALSFQEELLYWGIEQDNLEWCCLRKLQQRLEEMEEENRD
EQDSSTTKDESQSALQDDSRLGQCMTNLRDMVENPHSGIPGKIFAFLSVSFVAITAVSLC
ISTMPDLREEEDRGECSQKCHNIFVLETICVAWFSLEFLLRFIQSQSKCMFLRTPLNIID
MMAILPYYITLIVDSFSVEKHGGGGNNYLEKVGLVLRVLRALRILYVMRLARHSLGLQTL
GITVRRCTREFGLLLLFLCVAMALFSPLVYLAESELGAEQEFTSIPDCYWWAVISMTTVG
YGDMVPRSIPGQVVALSSILSGILLMAFPVTSIFHTFSRSYVELKEEQQRAARQKRQLKD
KSSNSDSSQDTDSSFPVVIDKGVG
>XP_043945957.1_Protopterus_annectens
MTLLAGENSDYDCSAVSCASDNSFNQPFFAETETLKGVFYQRAHILHSSEELYESACPDD
RRHHVIINVGGIKFLLPWTTLDDFPLSRLGQLKFCNNYDDILSICDDYDVTCNEFFFDRN
PGAFRTILTFLRVGKLRLLREMCALSFQEELLYWGIEEDSLDWCCKRRYLQKIEEFEEMN
KQEEELMDNDRLSDASEETQLSHCMKHLRDMVENPQSGLPGKIFACLSVIFVTVTAINLF
ISTMPELREEEDNEECSRMCYNIFVVESVCVAWFSLEFLLRFIQARSKFAFLRTPLNLID
IIAILPYYITLVVDTTTVGYKKPGSGSSYLDKVGLVLRILRALRILYVMRLARHSLGLQT
LGLTARRCTREFGLLLLFLCVAIALYAPLLYLIENEMAGSQEFTSIPASYWWAVITMTTV
GYGDMVPRSIPGQVVALSSILSGILLMAFPVTSIFHTFSRSYIELKQEQQKTVRNRTHFL
IKTNSQMSNISQGSDILFTSISSETKQND
>XP_043911338.1_Protopterus_annectens
MRRLVKRQSSLFANLKLGENLKLSQTVEEDAHSYPFAQDSSVKQWYSTHDVGQSGKHEEH
VRGEEGSSPPVAKQKQGVLSINVGGKSFGIAYKAVAHYSKTRLGKLATCSDPVKKLEFCD
DYSVLTNEYFFDRDPYIFYHIFHFYRSGVLWIMDGLCPENFMEEISYWEIPIKYSQKCCR
ILLQERQDEVNEWVKIQRELQAELEPLEKEEHFEGKYLGELRKKIWNLVENPYSSIPAKV
IAILSSLCVLISTVAMSLNTVEELHYKSASGKTYMEHVEVLCIVFFTIEYLLRLLSTADV
TKFLKTALNTVDLIAILPFYVQVIFEYFAGGSDSHYQEDIHKMESVGQLSKVLKIIRLTR
IFRILKLARHSIGLRAFGFTLRQSYQQVCCLLLFIAMGVFTFSALMHSVEHDVPGTNFTS
IPDTWWWAAVSISTVGYGDTVPGTLLGRVVAFLCISFGIILNGMPISILYGKFSDYYIKL
KSHRPTKNSDRNEIRLKQRALQKCIDCCRGQDRN
>XP_043937171.1_Protopterus_annectens
MPIISGGSDQDYSNLSYASCTSLNHIFTITSDSEAATVKGVYYSRVRRVQHQDQHLYSVD
PKKQIIINVGGTKYLMPWSTLDEFPLSRLGRLKFCSSYDEIFQVCDDYDETSNEFFFDRN
PGAFRMILTFLGAGKLRLLREMCVLSFQEELLYWGIQESNLERCCLRKLYVKLEEMNAIR
REEEIQRNKSKAHLLEDESRCGLYMNKLRDMVDNPHSGLPGKVFACLSIAFVAITVVSLC
ISTMPDLRAEEDRGECSQKCYNIFVIESTCVAWFSFEFILRFIQARSKCSFFKAPLNIID
VLAISPYYVSLLVQDGLQQDDKPSGNTYLEKVGLVLRILRALRILYVMRLARHSLGLQTL
GLTVRRCIREFGLLLLFLCVAVTLFAPLVYLAENEMGRYHEFTSIPASYWWAIISMTTVG
YGDMVPRSIPGQVVALSSILSGILIMAFPATSIFHTFSRSYLELKREQEKLQRHLRILKS
EMQNSESDTFDDADSLLFDSHDSLEGYREIENKTLGLYGNIY
>XP_043931023.1_Protopterus_annectens
MNFRRGTFILNVGGSRHRFPNEVLASFPLRRVSRLHGCASEQEVLEVCDDYDRERNEYFF
DRHSEAFGFILLYVKYGKLRFAPHMCELSFYNEMLYWGLEAAHLEYCCQRRLDDRRSETY
YACYSDESSKEEDDESCPAIPSTIRTPEPQTSHGGKKWLERMRRTFEEPTSSVAAQILAT
VSILFVIVSMVVLCASTLPDWKTAENNSVEEHRYTTESLMAPSGIIEAVCIGWFTAECIV
RFIVSRNKCEFVKKPLNIIDLLAISPYYISVLLTILTGENSQLQRAGVTLRVLRMMRIFW
VIKLARHFIGLQTLGLTLKRCYREMVMLLVFICVAMAIFGALSQLLEHGLDLETKNEDYA
SIPAACWWVIISMTTVGYGDMYPITMPGRVLGGVCVVSGIVLLALPITFIYHSFVQCYHE
LKFRSARYSRPISTEFLNG
>Homo_sapiens_Kv5.1
MDGSGERSLPEPGSQSSAASDDIEIVVNVGGVRQVLYGDLLSQYPETRLAELINCLAGGY
DTIFSLCDDYDPGKREFYFDRDPDAFKCVIEVYYFGEVHMKKGICPICFKNEMDFWKVDL
KFLDDCCKSHLSEKREELEEIARRVQLILDDLGVDAAEGRWRRCQKCVWKFLEKPESSCP
ARVVAVLSFLLILVSSVVMCMGTIPELQVLDAEGNRVEHPTLENVETACIGWFTLEYLLR
LFSSPNKLHFALSFMNIVDVLAILPFYVSLTLTHLGARMMELTNVQQAVQALRIMRIARI
FKLARHSSGLQTLTYALKRSFKELGLLLMYLAVGIFVFSALGYTMEQSHPETLFKSIPQS
FWWAIITMTTVGYGDIYPKTTLGKLNAAISFLCGVIAIALPIHPIINNFVRYYNKQRVLE
TAAKHELELMELNSSSGGEGKTGGSRSDLDNLPPEPAGKEAPSCSSRLKLSHSDTFIPLL
TEEKHHRTRLQSCK
>Homo_sapiens_Kv6.1
MTLLPGDNSDYDYSALSCTSDASFHPAFLPQRQAIKGAFYRRAQRLRPQDEPRQGCQPED
RRRRIIINVGGIKYSLPWTTLDEFPLTRLGQLKACTNFDDILNVCDDYDVTCNEFFFDRN
PGAFGTILTFLRAGKLRLLREMCALSFQEELLYWGIAEDHLDGCCKRRYLQKIEEFAEMV
EREEEDDALDSEGRDSEGPAEGEGRLGRCMRRLRDMVERPHSGLPGKVFACLSVLFVTVT
AVNLSVSTLPSLREEEEQGHCSQMCHNVFIVESVCVGWFSLEFLLRLIQAPSKFAFLRSP
LTLIDLVAILPYYITLLVDGAAAGRRKPGAGNSYLDKVGLVLRVLRALRILYVMRLARHS
LGLQTLGLTARRCTREFGLLLLFLCVAIALFAPLLYVIENEMADSPEFTSIPACYWWAVI
TMTTVGYGDMVPRSTPGQVVALSSILSGILLMAFPVTSIFHTFSRSYLELKQEQERVMFR
RAQFLIKTKSQLSVSQDSDILFGSASSDTRDNN
>Homo_sapiens_Kv6.2
MEPWPCSPGGGGGTRARHVIINVGGCRVRLAWAALARCPLARLERLRACRGHDDLLRVCD
DYDVSRDEFFFDRSPCAFRAIVALLRAGKLRLLRGPCALAFRDELAYWGIDEARLERCCL
RRLRRREEEAAEARAGPTERGAQGSPARALGPRGRLQRGRRRLRDVVDNPHSGLAGKLFA
CVSVSFVAVTAVGLCLSTMPDIRAEEERGECSPKCRSLFVLETVCVAWFSFEFLLRSLQA
ESKCAFLRAPLNIIDILALLPFYVSLLLGLAAGPGGTKLLERAGLVLRLLRALRVLYVMR
LARHSLGLRSLGLTMRRCAREFGLLLLFLCVAMALFAPLVHLAERELGARRDFSSVPASY
WWAVISMTTVGYGDMVPRSLPGQVVALSSILSGILLMAFPVTSIFHTFSRSYSELKEQQQ
RAASPEPALQEDSTHSATATEDSSQGPDSAGLADDSADALWVRAGR
>Homo_sapiens_Kv6.3
MTFGRSGAASVVLNVGGARYSLSRELLKDFPLRRVSRLHGCRSERDVLEVCDDYDRERNE
YFFDRHSEAFGFILLYVRGHGKLRFAPRMCELSFYNEMIYWGLEGAHLEYCCQRRLDDRM
SDTYTFYSADEPGVLGRDEARPGGAEAAPSRRWLERMRRTFEEPTSSLAAQILASVSVVF
VIVSMVVLCASTLPDWRNAAADNRSLDDRSRYSAGPGREPSGIIEAICIGWFTAECIVRF
IVSKNKCEFVKRPLNIIDLLAITPYYISVLMTVFTGENSQLQRAGVTLRVLRMMRIFWVI
KLARHFIGLQTLGLTLKRCYREMVMLLVFICVAMAIFSALSQLLEHGLDLETSNKDFTSI
PAACWWVIISMTTVGYGDMYPITVPGRILGGVCVVSGIVLLALPITFIYHSFVQCYHELK
FRSARYSRSLSTEFLN
>Homo_sapiens_Kv6.4
MPMPSRDGGLHPRHHHYGSHSPWSQLLSSPMETPSIKGLYYRRVRKVGALDASPVDLKKE
ILINVGGRRYLLPWSTLDRFPLSRLSKLRLCRSYEEIVQLCDDYDEDSQEFFFDRSPSAF
GVIVSFLAAGKLVLLQEMCALSFQEELAYWGIEEAHLERCCLRKLLRKLEELEELAKLHR
EDVLRQQRETRRPASHSSRWGLCMNRLREMVENPQSGLPGKVFACLSILFVATTAVSLCV
STMPDLRAEEDQGECSRKCYYIFIVETICVAWFSLEFCLRFVQAQDKCQFFQGPLNIIDI
LAISPYYVSLAVSEEPPEDGERPSGSSYLEKVGLVLRVLRALRILYVMRLARHSLGLQTL
GLTVRRCTREFGLLLLFLAVAITLFSPLVYVAEKESGRVLEFTSIPASYWWAIISMTTVG
YGDMVPRSVPGQMVALSSILSGILIMAFPATSIFHTFSHSYLELKKEQEQLQARLRHLQN
TGPASECELLDPHVASEHELMNDVNDLILEGPALPIMHM
>Homo_sapiens_Kv8.2
MLKQSERRRSWSYRPWNTTENEGSQHRRSICSLGARSGSQASIHGWTEGNYNYYIEEDED
GEEEDQWKDDLAEEDQQAGEVTTAKPEGPSDPPALLSTLNVNVGGHSYQLDYCELAGFPK
TRLGRLATSTSRSRQLSLCDDYEEQTDEYFFDRDPAVFQLVYNFYLSGVLLVLDGLCPRR
FLEELGYWGVRLKYTPRCCRICFEERRDELSERLKIQHELRAQAQVEEAEELFRDMRFYG
PQRRRLWNLMEKPFSSVAAKAIGVASSTFVLVSVVALALNTVEEMQQHSGQGEGGPDLRP
ILEHVEMLCMGFFTLEYLLRLASTPDLRRFARSALNLVDLVAILPLYLQLLLECFTGEGH
QRGQTVGSVGKVGQVLRVMRLMRIFRILKLARHSTGLRAFGFTLRQCYQQVGCLLLFIAM
GIFTFSAAVYSVEHDVPSTNFTTIPHSWWWAAVSISTVGYGDMYPETHLGRFFAFLCIAF
GIILNGMPISILYNKFSDYYSKLKAYEYTTIRRERGEVNFMQRARKKIAECLLGSNPQLT
PRQEN
>Homo_sapiens_Kv9.3
MVFGEFFHRPGQDEELVNLNVGGFKQSVDQSTLLRFPHTRLGKLLTCHSEEAILELCDDY
SVADKEYYFDRNPSLFRYVLNFYYTGKLHVMEELCVFSFCQEIEYWGINELFIDSCCSNR
YQERKEENHEKDWDQKSHDVSTDSSFEESSLFEKELEKFDTLRFGQLRKKIWIRMENPAY
CLSAKLIAISSLSVVLASIVAMCVHSMSEFQNEDGEVDDPVLEGVEIACIAWFTGELAVR
LAAAPCQKKFWKNPLNIIDFVSIIPFYATLAVDTKEEESEDIENMGKVVQILRLMRIFRI
LKLARHSVGLRSLGATLRHSYHEVGLLLLFLSVGISIFSVLIYSVEKDDHTSSLTSIPIC
WWWATISMTTVGYGDTHPVTLAGKLIASTCIICGILVVALPITIIFNKFSKYYQKQKDID
VDQCSEDAPEKCHELPYFNIRDIYAQRMHTFITSLSSVGIVVSDPDSTDASSIEDNEDIC
NTTSLENCTAK
>Homo_sapiens_Kv9.2
MTGQSLWDVSEANVEDGEIRINVGGFKRRLRSHTLLRFPETRLGRLLLCHSREAILELCD
DYDDVQREFYFDRNPELFPYVLHFYHTGKLHVMAELCVFSFSQEIEYWGINEFFIDSCCS
YSYHGRKVEPEQEKWDEQSDQESTTSSFDEILAFYNDASKFDGQPLGNFRRQLWLALDNP
GYSVLSRVFSILSILVVMGSIITMCLNSLPDFQIPDSQGNPGEDPRFEIVEHFGIAWFTF
ELVARFAVAPDFLKFFKNALNLIDLMSIVPFYITLVVNLVVESTPTLANLGRVAQVLRLM
RIFRILKLARHSTGLRSLGATLKYSYKEVGLLLLYLSVGISIFSVVAYTIEKEENEGLAT
IPACWWWATVSMTTVGYGDVVPGTTAGKLTASACILAGILVVVLPITLIFNKFSHFYRRQ
KQLESAMRSCDFGDGMKEVPSVNLRDYYAHKVKSLMASLTNMSRSSPSELSLNDSLR.
>Homo_sapiens_Kv9.1
MLMLLVRGTHYENLRSKVVLPTPLGGRSTETFVSEFPGPDTGIRWRRSDEALRVNVGGVR
RQLSARALARFPGTRLGRLQAAASEEQARRLCDDYDEAAREFYFDRHPGFFLSLLHFYRT
GHLHVLDELCVFAFGQEADYWGLGENALAACCRARYLERRLTQPHAWDEDSDTPSSVDPC
PDEISDVQRELARYGAARCGRLRRRLWLTMENPGYSLPSKLFSCVSISVVLASIAAMCIH
SLPEYQAREAAAAVAAVAAGRSPEGVRDDPVLRRLEYFCIAWFSFEVSSRLLLAPSTRNF
FCHPLNLIDIVSVLPFYLTLLAGVALGDQGGKEFGHLGKVVQVFRLMRIFRVLKLARHST
GLRSLGATLKHSYREVGILLLYLAVGVSVFSGVAYTAEKEEDVGFNTIPACWWWGTVSMT
TVGYGDVVPVTVAGKLAASGCILGGILVVALPITIIFNKFSHFYRRQKALEAAVRNSNHQ
EFEDLLSSIDGVSEASLETSRETSQEGQSADLESQAPSEPPHPQMY
>Homo_sapiens_Kv8.1
MPSSGRALLDSPLDSGSLTSLDSSVFCSEGEGEPLALGDCFTVNVGGSRFVLSQQALSCF
PHTRLGKLAVVVASYRRPGALAAVPSPLELCDDANPVDNEYFFDRSSQAFRYVLHYYRTG
RLHVMEQLCALSFLQEIQYWGIDELSIDSCCRDRYFRRKELSETLDFKKDTEDQESQHES
EQDFSQGPCPTVRQKLWNILEKPGSSTAARIFGVISIIFVVVSIINMALMSAELSWLDLQ
LLEILEYVCISWFTGEFVLRFLCVRDRCRFLRKVPNIIDLLAILPFYITLLVESLSGSQT
TQELENVGRIVQVLRLLRALRMLKLGRHSTGLRSLGMTITQCYEEVGLLLLFLSVGISIF
STVEYFAEQSIPDTTFTSVPCAWWWATTSMTTVGYGDIRPDTTTGKIVAFMCILSGILVL
ALPIAIINDRFSACYFTLKLKEAAVRQREALKKLTKNIATDSYISVNLRDVYARSIMEML
RLKGRERASTRSSGGDDFWF
>Mus_musculus_Kv5.1
MEPGLASEPAGSMDASAEQSLPEPGSQDSVAGEDIEIVVNVGGVRQVLYGDLLSQYPETR
LAELINCLAGGYDTIFSLCDDYDPGKREFYFDRDPDAFKCVIEVYYFGEVHMKKGICPIC
FKNEMDFWKVDLKFLDDCCKSHLSEKREELEEIARRVQLILDDLGVDAAEGRWRRCQKCV
WKFLEKPESSCPARVVAVLSFLLILVSSVVMCMGTIPELQVVDSEGNRVEHPTLENVETA
CIGWFTLEYLLRLFSSPNKLHFALSFMNIVDVLAILPFYVSLTLTHLGARMMELTNVQQA
VQALRIMRIARIFKLARHSSGLQTLTYALKRSFKELGLLLMYLAVGIFVFSALGYTMEQS
HPETLFKSIPQSFWWAIITMTTVGYGDIYPKTTLGKLNAAISFLCGVIAIALPIHPIINN
FVRYYNKQRVLETAAKHELELMELNSSSAEGKPGGSRSDLDTLPPEPAAREGPSWGSRLK
LSHSDTFIPLLTEEKHHRTRLQSCK
>Mus_musculus_Kv8.1
MDLSPRNRPLLDSSSLDSGSLTSLDSSVFCSEGEGEPLALGDCFTVNVGGSRFVLSQQAL
SCFPHTRLGKLAVVVASYRRLGALAAAPSPLELCDDANPVDNEYFFDRSSQAFRYVLHYY
RTGRLHVMEQLCALSFLQEIQYWGIDELSIDSCCRDRYFRRKELSETLDFKKDTDDQESQ
HESEQDFSKGPCPTVRQKLWDILEKPGSSTAARIFGVISIIFVAVSIVNMALMSAELSWL
NLQLLEILEYVCISWFTGEFVLRFLCVKDRCHFLRKVPNIIDLLAILPFYITLLVESLSG
SHTTQELENVGRLVQVLRLLRALRMLKLGRHSTGLRSLGMTITQCYEEVGLLLLFLSVGI
SIFSTIEYFAEQSIPDTTFTSVPCAWWWATTSMTTVGYGDIRPDTTTGKIVAFMCILSGI
LVLALPIAIINDRFSACYFTLKLKEAAVRQREALKKLTKNIATDSYISVNLRDVYARSIM
EMLRLKGRERASTRSSGGDDFWF
>Mus_musculus_Kv9.3
MVFGEFFHHPGQDEELVNLNVGGFKQSVDQSTLLRFPHTRLGKLLTCHSEEAILELCDDY
SVADKEYYFDRNPFLFRYVLNFYYTGKLHVMEELCVFSFCQEIEYWGINELFIDSCCSSR
YQERKEESHDKDWDQKSNDVSTDSSFEESSLFEKELEKFDELRFGQLRKKIWIRMENPAY
CLSAKLIAISSLSVVLASIVAMCVHSMSEFQNEDGEVDDPVLEGVEIACIAWFTGELAIR
LVAAPSQKKFWKNPLNIIDFVSIIPFYATLAVDTKEEESEDIENMGKVVQILRLMRIFRI
LKLARHSVGLRSLGATLRHSYHEVGLLLLFLSVGISIFSVLIYSVEKDEHKSSLTSIPIC
WWWATISMTTVGYGDTHPVTLAGKIIASTCIICGILVVALPITIIFNKFSKYYQKQKDME
VDQCSEDPPEKCHELPYFNIRDVYAQQVHAFITSLSSIGIVVSDPDSTDASSVEDNEDAY
NTASLENCTGK
>Mus_musculus_Kv9.2
MTRQSLWDVSDTDVEDGEIRINVGGFKRRLRSHTLLRFPETRLGRLLLCHSREAILELCD
DYDDVQREFYFDRNPELFPYVLHFYHTGKLHVMAELCVFSFSQEIEYWGINEFFIDSCCS
YSYHGRKVEPEQEKWDEQSDQESTTSSFDEILAFYNDASKFDGQPLGNFRRQLWLALDNP
GYSVLSRVFSVLSILVVLGSIITMCLNSLPDFQIPDSQGNPGEDPRFEIVEHFGIAWFTF
ELVARFAVAPDFLKFFKNALNLIDLMSIVPFYITLVVNLVVESSPTLANLGRVAQVLRLM
RIFRILKLARHSTGLRSLGATLKYSYKEVGLLLLYLSVGISIFSVVAYTIEKEENEGLAT
IPACWWWATVSMTTVGYGDVVPGTTAGKLTASACILAGILVVVLPITLIFNKFSHFYRRQ
KQLESAMRSCDFGDGMKEVPSVNLRDYYAHKVKSLMASLTNMSRSSPSELSLDDSLH
>Mus_musculus_Kv9.1
MVSEFPGPGSRVPWRPRDEALRVNVGGVRRLLSARALARFPGTRLGRLQAAASEEQARRL
CDDYDAAAHEFYFDRHPGFFLGLLHFYRTGHLHVLDELCVFAFGQEADYWGLGENALATC
CRARYLERRVARPRAWDEDSDAPSSVDPCPDEISDVQRELARYGAARCGRLRRRLWLTME
NPGYSLPSKLFSCVSIGVVLASIAAMCIHSLPEYQAREAAAAVAAVAAGRSAEEVRDDPV
LRRLEYFCIAWFSFEVSSRLLLAPSTRNFFCHPLNLIDIVSVLPFYLTLLAGAALGDQRG
ASGEELGDLGKVVQVFRLMRIFRVLKLARHSTGLRSLGATLKHSYREVGILLLYLAVGVS
VFSGVAYTAEEENEGFHTIPACWWWGTVSMTTVGYGDVVPETVGGKLAASGCILGGILVV
ALPITIIFNKFSHFYRRQKALEAAVRSSGQREFEDLLSSVDGVSDVSLETSRDTSQEGRS
TDLETQAPREPAKSHSY
>Mus_musculus_Kv6.4
MPMSSRDRDLHPGHHHFGSCSPLSQLWPGPEPKSVKGLYYSRARKVGNQDASPEANLKEI
LVNVGGQRYLLPWSTLDAFPLSRLSRLRLCRSHEEITQLCDDYDEDSQEFFFDRNPSAFG
VIVSFLAAGKLVLLREMCALSFREELSYWGIEETNLERCCLRKLLKKLEEAAELRREEAA
QRQQQRQACHSEVQASRWARSMNQLREMVEDPQSGLPGKVFACLSVLFVATTAVSLCVST
MPDFRAEEGKGECTRKCYYIFVVESICVAWFSLEFCLRFVQAPNKCQFFRGPLNVIDILA
ISPYYVSLAVSDESPEAGERPSSSSYLEKVGLVLRVLRALRILYVMRLARHSLGLQTLGL
TVRRCAREFGLLMLFLAVAVTLFSPLVYVAENESGRVLEFTSIPASYWWAIISMTTVGYG
DMVPRSVPGQMVALSSILSGILIMAFPATSIFHTFSHSYLELKREQEQVQARLRRLQNTN
SASERELLSDVDDLVPEGLTSPGRYM
>Mus_musculus_Kv6.3
MTFGRGGAASVVLNVGGARYSLSRELLKDFPLRRVSRLHGCRSERDVLEVCDDYDRERNE
YFFDRHSEAFGFILLYVRGHGKLRFAPRMCELSFYNEMIYWGLEGAHLEYCCQRRLDDRM
SDTHTFHAADELGREQPRPAGPEAAPSRRWLERMRRTFEEPTSSLAAQILASVSVVFVIV
SMVVLCASTLPDWRAAVADNRSLDDRSRYSASPGREPSGIIEAICIGWFTAECIVRFIVS
KNKCEFVKRPLNIIDLLAITPYYISVLMTVFTGENSQLQRAGVTLRVLRMMRIFWVIKLA
RHFIGLQTLGLTLKRCYREMAMLLVFICVAMAIFSALSQLLEHGLDLETSNKDFASIPAA
CWWVIISMTTVGYGDMYPITVPGRILGGVCVVSGIVLLALPITFIYHSFVQCYHELKFRS
ARYSRSLSAEFLN
>Mus_musculus_Kv6.2
MARLLGHPEAPDAEPGSAGRRGRGGRGARARHVIINVGGCRVRLAWAALARCPLARLERL
RACRGHDELLRVCDDYDVSRDEFFFDRSPCAFRAIVALLRAGKLRLLRGPCALAFRDELA
YWGIDEARLERCCLRRLRRREEEAAEASAAQPARGPPTSPGRALGSGRLERGRQRLRDVV
ENPHSGLAGRLFAYVSVAFVAVTAVGLCLSTMPDVRAEEERGECSTKCRNLFVLETVCVA
WFSFEFLLRSLQAESKCAFLRTPLAIIDILAILPFYVSLLAGLAAGPTGSKMLERAGLVL
RLLRALRVLYVMRLARHSLGLRSLGLTVRRCAREFGLLLLFLCVAMALFAPLVHLAEREL
GAHRDFSSVPASYWWAVISMTTVGYGDMVPRSLPGQVVALSSILSGILLMAFPVTSIFHT
FSRSYSELKEQQQRAASPEPALREDSTRDDSTRSASATEDSSQDPETAGAAGSLPGRVGP
>Mus_musculus_Kv6.1
MTLLPGDNSHYDYSALSCASDTSFHPAFFPQRQAIKGVFYRRAQRLRPQDDLHQSCSLGD
RRRQIIINVGGIKYSLPWTTLDEFPLTRLGQLKACTNFDDILSVCDDYDVTCNEFFFDRN
PGAFGTILTFLRAGKLRLLREMCALSFQEELLYWGIAEDHLDGCCKRRYLQKIEEFAEMM
EREEEEEPLDSEDQESEGPSASEGRLSRCMRRLRDMVERPHSGLPGKVFACLSVLFVTVT
AVNLSVSTLPSLREEEEQGQCSQMCHNVFIVESVCVGWFSLEFLLRFIQAPSKFAFLRSP
LTLIDLVAILPYYVTLLVDGAASSRRKPSTGNSYLDKVGLVLRVLRALRILYVMRLARHS
LGLQTLGLTARRCTREFGLLLLFLCVAIALFAPLLYVIENEMADSPEFTSIPACYWWAVI
TMTTVGYGDMVPRSTPGQVVALSSILSGILLMAFPVTSIFHTFSRSYLELKQEQERVLIR
RAQYLIKTKSQLSGMSQDSDILFGSASSDTRDNN
>Mus_musculus_Kv8.2
MLKQSNERRWSLSYKPWSTPETEDVPNTGSNQHRRSICSLGARTGSQASIAPQWTEGNYN
YYIEEDEDCGEEGEDWKDDLAEENQKAECLTSLLDGHNDTPAQMSTLKVNVGGHSYLLEC
CELANYPKTRLGRLATSTTRRGQLGLCDDYEAQTDEYFFDRDPAVFQLIYNFYTSGVLLV
RDELCPRSFLEELGYWGVRLKYTPRCCRICFEERRDELSEQLKIQRELRAQAQAEEAEEL
FRDMRFYGPQRQRLWNLMEKPFSSVAAKAMGVATNLFVLISVVALALNTVEEMQHQAEQG
TGGGDPRPILEHVEMLCVAFFTLEFLLRLASTPNLQRFARSALNLVDLVAILPFYLQLLL
ECFTSEDQRHNKDSPREHDLETVGRVGKVGQVLRIMRLMRIFRILKLARHSTGLRAFGFT
LRQCYQQVGCLMLFITMGIFSFSAAVYSVEHDVPGTNFTSILHAWWWAAVSISTVGYGDM
YPETHLGRLFAFLCIAFGIILNGMPISILYNKFSDYYSKLKAYEYTAIRRERGKVNFMQR
ATKKMAECLSESHAQSTTRQEN
>Homo_sapiens_Kv2.1
MPAGMTKHGSRSTSSLPPEPMEIVRSKACSRRVRLNVGGLAHEVLWRTLDRLPRTRLGKL
RDCNTHDSLLEVCDDYSLDDNEYFFDRHPGAFTSILNFYRTGRLHMMEEMCALSFSQELD
YWGIDEIYLESCCQARYHQKKEQMNEELKREAETLREREGEEFDNTCCAEKRKKLWDLLE
KPNSSVAAKILAIISIMFIVLSTIALSLNTLPELQSLDEFGQSTDNPQLAHVEAVCIAWF
TMEYLLRFLSSPKKWKFFKGPLNAIDLLAILPYYVTIFLTESNKSVLQFQNVRRVVQIFR
IMRILRILKLARHSTGLQSLGFTLRRSYNELGLLILFLAMGIMIFSSLVFFAEKDEDDTK
FKSIPASFWWATITMTTVGYGDIYPKTLLGKIVGGLCCIAGVLVIALPIPIIVNNFSEFY
KEQKRQEKAIKRREALERAKRNGSIVSMNMKDAFARSIEMMDIVVEKNGENMGKKDKVQD
NHLSPNKWKWTKRTLSETSSSKSFETKEQGSPEKARSSSSPQHLNVQQLEDMYNKMAKTQ
SQPILNTKESAAQSKPKEELEMESIPSPVAPLPTRTEGVIDMRSMSSIDSFISCATDFPE
ATRFSHSPLTSLPSKTGGSTAPEVGWRGALGASGGRFVEANPSPDASQHSSFFIESPKSS
MKTNNPLKLRALKVNFMEGDPSPLLPVLGMYHDPLRNRGSAAAAVAGLECATLLDKAVLS
PESSIYTTASAKTPPRSPEKHTAIAFNFEAGVHQYIDADTDDEGQLLYSVDSSPPKSLPG
STSPKFSTGTRSEKNHFESSPLPTSPKFLRQNCIYSTEALTGKGPSGQEKCKLENHISPD
VRVLPGGGAHGSTRDQSI
>Homo_sapiens_Kv2.2
MAEKAPPGLNRKTSRSTLSLPPEPVDIIRSKTCSRRVKINVGGLNHEVLWRTLDRLPRTR
LGKLRDCNTHESLLEVCDDYNLNENEYFFDRHPGAFTSILNFYRTGKLHMMEEMCALSFG
QELDYWGIDEIYLESCCQARYHQKKEQMNEELRREAETMREREGEEFDNTCCPDKRKKLW
DLLEKPNSSVAAKILAIVSILFIVLSTIALSLNTLPELQETDEFGQLNDNRQLAHVEAVC
IAWFTMEYLLRFLSSPNKWKFFKGPLNVIDLLAILPYYVTIFLTESNKSVLQFQNVRRVV
QIFRIMRILRILKLARHSTGLQSLGFTLRRSYNELGLLILFLAMGIMIFSSLVFFAEKDE
DATKFTSIPASFWWATITMTTVGYGDIYPKTLLGKIVGGLCCIAGVLVIALPIPIIVNNF
SEFYKEQKRQEKAIKRREALERAKRNGSIVSMNLKDAFARSMELIDVAVEKAGESANTKD
SADDNHLSPSRWKWARKALSETSSNKSFENKYQEVSQKDSHEQLNNTSSSSPQHLSAQKL
EMLYNEITKTQPHSHPNPDCQEKPERPSAYEEEIEMEEVVCPQEQLAVAQTEVIVDMKST
SSIDSFTSCATDFTETERSPLPPPSASHLQMKFPTDLPGTEEHQRARGPPFLTLSREKGP
AARDGTLEYAPVDITVNLDASGSQCGLHSPLQSDNATDSPKSSLKGSNPLKSRSLKVNFK
ENRGSAPQTPPSTARPLPVTTADFSLTTPQHISTILLEETPSQGDRPLLGTEVSAPCQGP
SKGLSPRFPKQKLFPFSSRERRSFTEIDTGDDEDFLELPGAREEKQVDSSPNCFADKPSD
GRDPLREEGSVGSSSPQDTGHNCRQDIYHAVSEVKKDSSQEGCKMENHLFAPEIHSNPGD
TGYCPTRETSM
>Mus_musculus_Kv2.1
MPAGMTKHGSRSTSSLPPEPMEIVRSKACSRRVRLNVGGLAHEVLWRTLDRLPRTRLGKL
RDCNTHDSLLQVCDDYSLEDNEYFFDRHPGAFTSILNFYRTGRLHMMEEMCALSFSQELD
YWGIDEIYLESCCQARYHQKKEQMNEELKREAETLREREGEEFDNTCCAEKRKKLWDLLE
KPNSSVAAKILAIISIMFIVLSTIALSLNTLPELQSLDEFGQSTDNPQLAHVEAVCIAWF
TMEYLLRFLSSPKKWKFFKGPLNAIDLLAILPYYVTIFLTESNKSVLQFQNVRRVVQIFR
IMRILRILKLARHSTGLQSLGFTLRRSYNELGLLILFLAMGIMIFSSLVFFAEKDEDDTK
FKSIPASFWWATITMTTVGYGDIYPKTLLGKIVGGLCCIAGVLVIALPIPIIVNNFSEFY
KEQKRQEKAIKRREALERAKRNGSIVSMNMKDAFARSIEMMDIVVEKNGEGVAKKDKVQD
NHLSPNKWKWTKRALSETSSSKSFETKEQGSPEKARSSSSPQHLNVQQLQDMYSKMAKTQ
SQPILNTKEMAPQSQPQEELEMGSMPSPVAPLPTRTEGVIDMRSMSSIDSFISCATDFPE
ATRFSHSPLASLSGKSGGSTAPEVGWRGALGASGGRLMETNPIPEASRSGFFVESPRSSM
KTHNPMKLRALKVNFLEGDPTPLLPALGLYHDPLRNRGGAAAAVAGLECASLLDKPVLSP
ESSIYTTASARTPPRSPEKHTAIAFNFEAGVHQYIDTDTDDEGQLLYSVDSSPPKSLHGS
TSPKFSLGARTEKNHFESSPLPTSPKFLRPNCVYASEGLPGKGPGAQEKCKLENHTSPDV
HMLPGGGAHGSTRDQSI
>Mus_musculus_Kv2.2
MAEKAPPGLNRKTSRSTLSLPPEPVDIIRSKTCSRRVKINVGGLNHEVLWRTLDRLPRTR
LGKLRDCNTHESLLEVCDDYNLNENEYFFDRHPGAFTSILNFYRTGKLHMMEEMCALSFG
QELDYWGIDEIYLESCCQARYHQKKEQMNEELRREAETMRDGEGEEFDNTCCPEKRKKLW
DLLEKPNSSVAAKILAIVSILFIVLSTIALSLNTLPELQENDEFGQPSDNRKLAHVEAVC
IAWFTMEYLLRFLSSPNKWKFFKGPLNVIDLLAILPYYVTIFLTESNKSVLQFQNVRRVV
QIFRIMRILRILKLARHSTGLQSLGFTLRRSYNELGLLILFLAMGIMIFSSLVFFAEKDE
DATKFTSIPASFWWATITMTTVGYGDIYPKTLLGKIVGGLCCIAGVLVIALPIPIIVNNF
SEFYKEQKRQEKAIKRREALERAKRNGSIVSMNLKDAFARSMELIDVAVEKAGESANIKD
SVDDNHLSPSRWKWARKALSETSSNKSYENKYQEVSQKDSHEQLNNTSSSSPQHLSAQKL
EMLYNEITKTQTHSHPNPDCQEQPERPSAYEEEIEMEEVVCPQEQLAVAQTEVIVDMKST
SSIDSFTSCATDFTETERSPLPPPSASHLQMKFPTDLPGMDEHQRVRAPPFLTLSRDKGP
AAREAALDYAPIDITVNLDAGASHGPLQPDSASDSPKSSLKGSNPLKSRSLKVNFQENRG
SAPQTPPSTARPLPVTTADFPLTTPQHMSTILLEESPPPGTETLPGADVSAHCQGPSKGL
SPRVPKQKLFPFSSRERRSFTEIDTGEDEDFLDLQRPRPDKQADPSPNCLADKPGEARDP
LREEGCVGSSSPQNTDHNCRQDIYQAVGEVKKDSSQEGYKMENHLFAPEIHSNPGDTGYC
PTRETSM
>XP_020374627.1_Rhincodon_typus
MFKLKLRRQSLFANYKLRDSLNVSQHQGNDLALEKECALKPWSSMQELGSDIYEIKYDDI
ESDDDSPTIAQYSTDSTSKDNELNINVGGKVFQIAYMAVARFPKTRLGKLATYTDSTRKL
GLCDDYSVPNNEYFFDRDPAIFHHIFNFYRTGVLWIKNELCPRNFLEEIHYWGIRIKNSN
RCCRISFEERQDELNEQLKVQRELQAELEVEEDEELFRDLKYGHQRRVIWNLMEKPFSSV
IAKMMAVASSLFVLISIVAMVLNTVEEMQYTSAAGQLSGHTYMEHVETICIVFFTAEYLV
RIMSTPDIEKFARSALNAVDLIAILPFYLQVTLECFEDEDYGRHDQDIEKVGRVGKVGQV
LRIMRLMRIFRILKLARHSIGLRAFGFTLKQCYQQVGCLLLFIAMGIFSFSALVFSVEYD
VPHTNFTSIPHAWWWAAVSISTVGYGDVCPETMLGRIFAFGCIAFGIILNGMPISILYNK
FSDYYSQLKSYEYTTSSKQRGKINFGGRVLRKLLECCGGVPHHHLPREQ
>XP_048451941.1_Rhincodon_typus
MKSPSCSPWLFEQNEDNCSVVSLESSVFYNEECVNKNPLNTFIINVGGSRFILSPETLLS
YPETRLGKLAMSEQDSVLELCDDANFVDNEYFFDRSSQTFKYIINYYKTGRLHVNEELCA
MSFLQEIEYWGIDEFNIDICCRDKYYRRKEINEALDIKQDAELIQNEEEDFSGVICENLR
QKLWVMMEKPDSSILAKIFGILSVAFVLISIANMALFSLEYTILEPPLLNAVEYICITWF
SAEYLLRFFCVKNKWKFLKSLVNIIDLIAVIPFYITMLVEQLYGGSTELENVGKVVQILR
LMRSLRMLKLGRHSTGLKSLGMTVTQCYEEVGLLLLFLSVGISIFSSVEYAVEHSAPETT
FSSVPSAWWWATTSMTTVGYGDIRPETTVGKIIAFLCILTGILVLSLPIAIINDRFSSCY
FTLKMKDAALRHHDALKRLTKNSAFDSIANVNLRDVYARSIMEMLRIKNRERASTRGSAG
GEIW
>XP_048453202.1_Rhincodon_typus
MVYGQMFERTAADHELININVGGYKQRVDQGTLQRFPQTRLGKLLNCDTEEAILELCDDY
NVVDKEYYFDRNPCLFRYILNFYYTGKLHVMEELCAFSFSQEIEYWGINELFIDSCCSNR
YQERKVDKDWEQKSDESIDSSFEELSALDKDLDKFDNMWCGKVRKNAWLRLENPGHSLLA
KTLAILSLSVVLTSIVAMCIHSMHEFQQFDEEGKEIVHPALEGLEIACIVWFTVEFIARF
TVAPCLKKFFKNPLNIIDFVSILPFYFTLAVETMDEDSEELENVGKVIQILRLMRIFRIL
KLARHSVGLRSLGATLRHSYHEVGLLLLFLTVGISIFSVLVYSVEKDEAESGLHSIPMSW
WWATISMTTVGYGDTYPVTLFGKVIGTVCIICGILVVALPITIIFNKFSKYYRKHKMVDI
NHCNTELAEDCSLPYMNIRNIYAKNMHSLIASISSMISTNASDDSTIDACSIQDQETIQN
ISTFENCSTKQNIVN
>XP_048451913.1_Rhincodon_typus
MAGRSPTAMLKKASRSTTSLPPEPMEIIRSKACSRRVRINVGGLNHEVLWRTLERLPRTR
LGKLRDCNTHESLLETCDDYNLDENEYFFDRHPGAFTSILNFYRTGKLHMMEEMCALSFG
QELDYWGIDEIYLESCCQARYHQKKEQMNEELRREAETMREREGEEFDNSCCPDKRRKLW
DLLEKPGSSVAAKILAIISILFIVLSTIALSLNTLPELQDKDEFGHPNDNPQLAHVEAVC
IAWFTMEYLLRFLSSPNKWKFFKGPLNVIDLLAVLPYYITIFLTESNKSVLQFQNVRRVV
QIFRIMRILRILKLARHSTGLQSLGFTLRRSYNELGLLILFLAMGIMIFSSLVFFAEKDE
DATKFTSIPASFWWATITMTTVGYGDIYPKTLLGKIVGGLCCIAGVLVIALPIPIIVNNF
SEFYKEQKRQEKAIKRREALERAKRNGSIVSMNLKDAFARSIELMDIVVEKGKDNAIKQE
KPMDNHLSPSNWRWRMSETSPNKSFESKYQELSRHNSSEQLNNPIRSPQHLNALKLEEIY
NQMTKTPSQTNINSSKIEQPIKSPIHEEELEMEEVPYSNDPLLTAPAEPILDMRSISSID
SFASCTADFTEADRFSHPSKMTETVHLRWMACPGSLNEHQSFITRENTKLIDGTCEPNAN
ETYSLGVEQPGCSNFNRTLESPKSSLKGRNPMKSRPLKVNFMEMKSDTPQTPSSTARPLP
VIVTDLLSTPKDISTTLLEENSSEDQRLPLGTDIPVSHKTSSEESPQPLPEQRYFAFQTP
GTKGCDDVDSGEGEELLVKEEAHHNNQQENSSCGEHDKHNKNENHIKDVSVADAVSPKYS
SQNCTHTAAGDGSKDDSHAGYKMENHMFTPEIHVTPGEGSFSSSCETSM
>XP_048464333.1_Rhincodon_typus
MRKRPDENPAEFEHAGSECDLLNLALLKKTGKMPAGINRGESRSTSSLPPDPMEIIRSKA
CSRRVKLNVGGLAHEVLWRTLDRLPRTRLGKLRDCNTHESLMESCDDYNLEGNEYFFDRH
PGAFTSILNFYRTGKLHMMEEMCALSFSQELDYWGIDEIYLESCCQARYHQKKEQMNEEL
KREAETMRDREGEEFDNTFCAEKRKKLWDLLEKPSSSVAAKALAIISILFIVLSTIALSL
NTLPELQDKDEFGQFTDNPQLAHVEAVCIAWFTMEYLLRFLSSPNKWKFFKGPLNVIDLL
AILPYYVTIFLTESNKSVLQFQNVRRVVQIFRIMRILRILKLARHSTGLQSLGFTLRRSY
NELGLLILFLAMGIMIFSSLVFFAEKDEDDTKFKSIPASFWWATITMTTVGYGDIYPKTL
LGKIVGGLCCIAGVLVIALPIPIIVNNFSEFYKEQKRQEKAIKRREALERAKRNGSIVSM
NMKDAFARSIELMDIVVEKNGENMGKNEKLQDSSLSPNKWKWGKRTVSETSSNKSPEAKY
KEQSSPGNARSPHITPQHLNVQKLEDMYSKMAKTQSQPNMNISQMGQTYKVKKQNQIEME
KISGPSDPLLNTPDGVLDMRSLSSIDSFISCATEFPDAGKFTHSPIVMLPSKVYENPGCE
NIQDKESPILPADDARSMQTATKLDGSYNKNLLGINTNNSAYNSAVDKHSTIFVENAKGT
SRQGNPIKSRSLKVNFMESDINPVHNANIAALSTTVDPIVGGSQSITSPMDGPLHAERYL
PGVEASTACSSSGIKPPENIMPVTFTFHDDGVKKYIDADSDEEDQSLDGRNPAGPTGLIY
HTINSDCPSKKDAVSRQDGNYLEDSGVASSAKHFGQNCMYSIEGIMDRVKKSGTQEGNKL
DNHISPQIHVTYGESGCSTVYDDNI
>XP_020374257.2_Rhincodon_typus
MVYGQFYHRDRLYLEMININVGGLKQKVEQKALLKFPETRLGKLLRCSSREDTLELCDDY
DVHTDEYYFDRNPSFFHYVLNFYSTGKLHVMEGICIFSFNQEIEYWGIGEISIHHCCRFK
YHERKENIVEKEFDTQSDDLSLTGSEDASTIPQQMESFKRMWCGKQREKLWLILENPEYS
FAAKAFTISSLAIVLLSIVTMCVHSLPEFQEQQEGLGFLIVESTCIAWFSFEYVARLMIA
PYICKFLQNPLNIIDFLSFLPFYLTLVVERIDDESSELVNIGRVVQVLRLMRIFRVLKLA
RHSIGLRSLGATFRHSYEEVGLLIVFLTVGIAIFSALIYSSEKDEKETGLHSIPIGWWWA
TISMTTVGYGDTYPVTIQGKLIGSTCIIFGLLMVALPVSVIFNRFSKYYRREQAIDVVIR
NQELRKLAAGLPCVNIRDIYVKKIRLSSKTDTVDQNSVCCEKQSSLVSSIKQHVDTEQCS
QK
>XP_048464362.1_Rhincodon_typus
MVNETFCSWDPKFEDQAINVNVGGLKRKLRSSTLSRFPNTRLGQLLTCDSEESILRICDD
YDVSKKEFYFDRHPGLFPYVLNFYQTGKLHMMDDLCVFSFSQEIEYWGINEFFLDSCCRY
RYHERKTESRRRNWDDDSDVSSIETSPDEILDFNRDLLLFRGLKYGNCRKQLWLTLENPG
YSIPSRLFSFLSISVVLGSIATMCIHSMPEYQILDQNNNEIDDPRLQIVEQFCIAWFTME
VCSRLLLSPNIKKFCCHPLNIIDIISVLPFYFTLLVHLILRRTTDLENLGKVVQVLRLMR
IFRVLKLARHSTGLRSLGATLKHSYREVGILLLYLGVGVCVFSGMAYTAEKDEDVGLDTI
PACWWWGTVSMTTVGYGDVVPITVAGKLAASGCILGGILVVALPITIIFNKFSHFYRQQK
ALEEAVRSSRLKGNESEDDGGGEGKLSEVEEDHGRAHEQGSRDSDRLENEAPTTNSHLMK
MNKGQGSRKSGSK
>XP_020375893.2_Rhincodon_typus
MGTESRSLCSAQSGASEDQEMVVNIGGVRHVLYGAVLNRYPESRLAKLLNCSGYEAIFAL
CDDYDPSKGEFYFDRDPDSFKCVMDAYYFGEIHMKKGVCPICFKNELDFWKIEVDFLDEC
CKCLLGEKNEELEEIAKQVQLILADRGKSADSCWGKSQKFLWKLMEKPDSSCLARVIAVL
SFLFILISSVVMCISTIPDLQVTDEEGSPVEHPILDCIETACIGWFTAEYIMRLMAAPNK
LKFVLSFMNIIDVLTILPFYVSLILTTVGASLMELTNVQQAIQALRIMRIVRIFKLARHS
SGLQTLTYALKRSFKELGLLLMYLAVGIFVFSALGFTMEQSHPETLFKSIPQSFWWAIIT
MTTVGYGDIYPKTTLGKLNAAISFLCGIIAIALPIHPIINNFVRYYNKQKVLETAAKHEL
ELMELNAKNEESGFAGKEHVDIVVTKTNSSSNLSLSNSLLNSYNDTFIPLLSEEKMHRNR
LQSCK
>XP_020368070.1_Rhincodon_typus
MTLLAGDSSDYDYSALSCASDNSFNQTIYNETQTLKGVFYSRAHHIHSQEYLYNNAFPED
RKHHVIINVGGIKYLLPWTTLDDFPLTRLGQLRFCHNFDEIMKICDDYDVTCNEFFFDRN
PGTFRTILTFLRAGKLRLLREMCALSFQEELLYWGIEGDNLEWCCRRRYLQKLEEFTEMN
TIEEDLAEGERMGDFVEPSGCNHFMTKLRDMVENPQSGLPGKIFACLSVIFVTITVVNLS
ISTMPDLRAEEDKGVCSQKCYNIFIVETVCVGWFSLEFMLRFIQARSKFVFLRTPLNIID
IVAILPYYITLLVDTTSVENGKPGGGSSYIDKVGLVLRVLRALRILYVMRLARHSLGLQT
LGLTARRCTREFGLLLLFLCVAIALFAPLLYLIENEMSSSHEFTSIPACYWWAVITMTTV
GYGDMVPRSIPGQVVALSSILSGILLMAFPVTSIFHTFSRSYVELKQEQQRDQRRLQIMV
KPKPPMNIISQENENLFSSLSSEPREN
>XP_048461834.1_Rhincodon_typus
MPIISRSSDNDYSNLSDTSCSSLNHIVPVSHSEVPPVKGVFYRRCRRIQHRGGLSDTPRH
QQQQRHLIVNVGGSRYLLPWSTLDAFPLTRLGRLRFCRSREEIVQICDDYDESTHEFFFD
RNPCAFRMILTFISAGKLRLLREMCALSFQEELLYWGVEEGQLEWCCRRKLLLKVREVAE
IRRGEDLEADKEKASVLADSTKLGYCMEKLRDMVENPQSGIPGKVFAYLSIIFVTITVIS
ICISTVPELRTGEERDKCSQRCYNMFIIETICVAWFSLEFVLRFVQARSKWQFLRSPLNI
IDILAILPYYVALVVDKGPADSNKPSGSNIHLEKLGLVLRILRALRILYVMRLARHSLGL
QTLGLTVHRSIREFGLLLLFLCVSVTLFAPLVFLAENEMGKGQDFSSIPASYWWAIISMT
TVGYGDMVPRTIPGQVIALSSILSGILIMAFPATSIFHAFSRAYLELKQEQEKAQARLKC
IQKAATQAENEELSDTKNASADPVC
>XP_020387988.1_Rhincodon_typus
MALLAEGRLEREHMTFTCTTGGKETHTNKGIYYQKVKLLQPDEDVCCVPQINERIRYAII
NVGGIKYKMPWIILDQIPLTRLGKLKACSGYDEIMDICDDYDVTRNEFFFDRNPCAFRTI
MTFLTAGKLRLLREMCALSFQEELIYWGIEDENLEWCCRRKLYQKVEDLEELKMDYEVLL
TEESQGAFDDTTRLGHCMKNLRDMVENPDSGIPGKMFACLSVIFVTITTVSLCISTMPDL
REEEERGECSQKCYNIFVLETVCVAWFSLEFLLRFIQAQSKCVFLRTPLNVIDIMALLPY
YISLIIDALSIGGKPSGPGNLDLEKIGLVLRVLRALRILYVMRLVRHSLGLQTLGLTVQR
CTREFGLLLLFLCVAMALFSPLVFLAESELGAKHDFTSIPSSYWWAVISMTTVGYGDMVP
RSIPGQVVALSSILSGILLMAFPVTSIFHTFSRSYMELKGQQQRISNNKIQLKGDPKSQN
SDSSQETDISFPTDFGDSSLQKNRRIITEG
>XP_020371896.2_Rhincodon_typus
MRAPSQDPRGMGEEAELDVTADAEIRVNVGGLKRSLRRGSLLRFPDTRLAQLLRCRSLDS
ILQLCDDYDGEEYYFDRNPALFPRIVDFYRTGELRATGGKHCIFSLGQEIEYWGIGAGSL
SRLTPGDGDEDGDGDGASELGSSSSSLDEVLSFYRDAASYDRQKLGSCRRRLWLMLENPG
YNAASRCYSAISILMVLSSITAMCVHSMAEFQRLGPHFEALEHFCIACFTLELLARLLVS
PGVGHFFRRPLNLIDLMSILPFYLTLLAKLAMESSPALANLGRVVQVLKLMRIFRVLKLA
RHSTGLRSLGATLKHSYREVGLLLLYLSVGVSVFSVVAYTIEKEENSSLATIPSCWWWAT
VSMTTVGYGDVVPISIGGKLTASACILAGILVVVLPITLIFNKFSHFYRREKNLENAMRN
CEFDEHLAQLPLLNLRDYYADRMKSLMVSLNNMSRGTPSEHSVNSIH
>XP_020370567.1_Rhincodon_typus
MKFGSGPLILNVGGTRYSFPKDVIKDFPLRRVSRLHNCVSEKEVLEVCDDYDQERNEYFF
DRHSEAFGFIMLYVKYGKLRFVPHMCELSFYNELIYWGLDRSHLEYCCQRRLDDRMSDTY
TFYSEEEEELKRQRRKELKKSSPSNRKWLDRMRRTFEEPTSSVAAQILATVSVVFVIVSM
VVLCASTLPDWKTAENNSVEEHRYTENLMGPSGIIEAICMGWFTAECIVRFLVSKNKCDF
VRKPLNIIDLLAITPYYISVLMSFFTGENSQLQRAGVTLRVLRMMRIFWVIKLARHFIGL
QTLGLTLKRCYREMVMLLVFICVAMAIFGALAQLLESGLDLEDKNPAYASIPASCWWVII
SMTTVGYGDMYPFTIPGRILGGMCVVSGIVLLALPITFIYHSFVHCYHELKFRSARCGRS
LSLEYLN
>XP_017335531.2_Ictalurus_punctatus
MIKTGSRSTSTMPPEPVEIIRSKASSRRVRLNIGGLLHEVLWRTLDRLPRTRLGKLRDCN
THDAIMEVCDDYSLEENEYFFDRHPGAFTSILNFYRTGKLHMMEEMCALSFSQELDFWGI
DEIYLESCCQARYHQKKEQMNEELKREAESMREREGEEFDNTCCTEKRKKLWDLLEKPSS
SLAAKVLAIISILFIVLSTIALSLNTLPELQDIDEFGQATDNPQLAHVEAVCIAWFTMEY
LLRFLSSPNKWKFFKGPLNVIDLLAILPYYVTIFLTESNKSVLQFQNVRRVVQIFRIMRI
LRILKLARHSTGLQSLGFTLRRSYNELGLLILFLAMGIMIFSSLVFFAEKDEDDTKFKSI
PASFWWATITMTTVGYGDIYPKTLLGKIVGGLCCIAGVLVIALPIPIIVNNFSEFYKEQK
RQEKAIKRREALERAKRNGSIVSMNIKDAFVRNAELMDVVVMEKTEENMAKTEKVQDNCH
MSPTRWKWTPKHTISETSSNKSFTGKEQESLVRATSPSSPQHLNVQKLEEMYSKMAKTQS
QPNLNSKEQVNMSKLSKRRDELEMRSITVNQTPTTTEGVMDMRSMSSIDSFISCATDFLE
SSRFSHSPISNQPSRVSVNPGLETTLEYETMKKPVGPLKPGRTLFSDSPRGLRISNPLKT
RSLKVNFFSGETTGPTAGSAQGGGTAALSESSDRSIMSPEVSVYTTASSKTPPKTPETLV
PTVFTFHDASISKYIDADTDDDDHLHDGQGSSPSECLLGNTSPKLSNSSYQRGANHLDLS
QRMLGQNSLFSLEGHSKGQENHMISGDRGHSKTISENN
>NP_001186999.1_Ictalurus_punctatus
MADKVGLGVPKTSSRSSTSLPPEPIEIIRTKARTRRVRINVGGLNHEVLWRTLDRLPRTR
LGKLRDCNTHELLMEVCDDYSLNENEYFFDRHPGAFTSILNFYRTGKLHMMEEMCALSFG
QELDYWGIDEIYLESCCQARYHQKKEQMNEEQRREAETLRERDGEGEFDHSCCPDKRKKL
WDLLEKPSSSVAAKILAIISILFIILSTIALSLNTLPELQVIDEFGQANDNPQLAHIEAV
CIAWFTMEYLLRFLSSPNKWKFFKGPLNVIDLLAILPYYVTIFLTESNKSVLQFQNVRRV
VQIFRIMRILRILKLARHSTGLQSLGFTLRRSYNELGLLILFLAMGIMIFSSLVFFAEKD
EDATKFTSIPASFWWATITMTTVGYGDIYPQTLLGKIVGGLCCIAGVLVIALPIPIIVNN
FSEFYKEQKRQEKAIKRREALERAKRNGSIVSMNLKDAFARSMELIDVVVEKSEDKPSFD
NHLSPSRWGIPKRASSDASLRPFDRKVGSRECFKSSSPQHLNVQKLEEMYNQMSKARSLS
DLDKNQNASGPKLEAQNAKSGRQRNRPVSDVPHMASTDSFGSCTDELREASKLTPSSKDD
DKRSVKNTTSLVESSNPVETPLDTFQISPEQRSQFDYAPSGHVTYNEDEECIVDDNTFLI
QSINPGMRVNFLESTDDVPLTPPSTSSAQELSISLLEDDNSPEQESSTPFPESVILARIP
EQGLILSPKLPVGDFHPNETLSLLEEHERESTEEDIAGTSIPSPKFTAQNCTQDGVGDNA
EGKTESNQSGHIVDNHMFTPEIHLMPGDGDISQTSM
>XP_017351021.1_Ictalurus_punctatus
MAERSNFGSQKVSRPQGSLPPEPIDIIRIKARSRRVRLNVGGLIHEVLWRTLDRLPRTRL
GKLRDCNTHDTLMEICDDYSLNENEYFFDRHPGAFSSILNFYRTGKLHMMEEMCALSFGQ
ELDYWGIDEIYLESCCQARYHQKKEQMNEELRREAETLREKEGDELDTGCCPDKRKKLWD
LLEKPSSSVAAKILAIISILFIILSTIALSLNTLPELQVIDEFGQSNDNPNLAHVEAVCI
AWFTMEYLLRFLSSPNKWKFFKGPLNVIDLLAILPYYITIFLTESNKSVLQFQNVRRVVQ
IFRIMRILRILKLARHSTGLQSLGFTLRRSYNELGLLILFLAMGIMIFSSLVFFAEKDED
ATKFTSIPASFWWATITMTTVGYGDIYPQTLLGKIVGGLCCIAGVLVIALPIPIIVNNFS
EFYKEQKRQEKAIKRREALERARRNGSIVSMNMKDSFVRNMELVDVVIEKSEEKPSDNHL
SPSRWAYQRSPCTATKSCEPKYQEVMQLRSPEKMIQPCSSPQRLNAKTLEQMYNQMAMPP
SESAPKEGSRIGREESLEMKVVQSDPKMKDRTVTEIRSVSSIDSFASCSTDISEVEKTAL
IPSMMQSRHPRAPPPLDLSQITSLNMKSSDKFKQPTIIKEGLYDFVQYKPESSARSQGEE
NQSFDMSSESATGSPKRHAKGLQVNMVSESGDDTSSSLHLMVTDDTAPLTPHSRQSPKTP
GRVFEGDGAMSSPVFTPSSGESQRGKNHIDKPTVSPASPQIVLNCSPGMEDTSDSSPSGQ
KVVNHLLSPDILKSTGDGNVSPPCESGM
>XP_017335865.1_Ictalurus_punctatus
MERPSAMISKTGSRSAASLPPEPVDIIRSMSCYRRVRLNVGGLPHEVLWRTLERLPRTRL
GKLRACTTHEALMDICDDYNLDENEYFFDRHPGAFTSILNFYRTGKLHMMEEMCALSFSQ
ELDYWGVDEIYLESCCQARYHQKKEQMNEELRREADTLKEREGEELDNACCSEKRKKLWD
LLEKPGSSVAAKILAIISILFIVLSTIALSLNTLPELQGIDEFGQSTDNPQLAHVEAVCI
AWFTMEYLLRFLSAPNKWKFFKGPLNVIDLLAILPYYVTIFLTESNKSVLQFQNVRRVVQ
IFRIMRILRILKLARHSTGLQSLGFTLRRSYNELGLLILFLAMGIMIFSSLVFFAEKDED
DTKFKSIPASFWWATITMTTVGYGDIYPKTLLGKIVGGLCCIAGVLVIALPIPIIVNNFS
EFYKEQKRQEKAIKRREALERAKRNGSIVSMNVRDAFSRGTELLDMVVMEKGEKLQDNHL
SPSRWKWSSKRAASDTSSNRSFNQEQGSPNKARASSPQRLNPQKLEEVYNQMSKTQSQPN
LNTKDRCSSRAGSRRDEIELGTLPGHGVGPFGGHEGVVDMKSLSSIDSYISCATDFQENA
RFPYSLAVGLSLPESSCFSHSSGLSGRVSANPNLQTTIEHEPMLTPPCSAAKPPDIESSH
HGGNHLKTRSLRVNHHSYGDSCPVGGLLLDNSAPSDRSLISPEVSIYTTASSRTPPQTPE
GVALTPTVFTFHDASINRYIDADTDDEEHLRESSPSDRLLGSLCTKPHLNIAYQRGTNHL
EAAQRLLGQNCRFPLGNNPSVNHDNNLALHALHRYRGDKGRSNTFDESL
>XP_017320232.1_Ictalurus_punctatus
MVYGQILHRCGPDENFLNLNVGGFKQKVSRSVLQRFPHTRLARLLPCSSESAILELCDDY
SATEHEFYFDRNPRFFRYVLNFYHTGKIHLMEELCVFSFSQELEYWGIKELYLDSCCSNK
FHEQKECDKEHDWDQNEDEQLQESFDSSMEDLSDLEKDLEKFEGTWCAEKRKQLWLRLEN
PGHSLTAKMLAVVSLSVVLISIVAMCVHSMPEFHQVDANERAVEDPVLAAFETFCVLWFT
FEFVVRLAVAPRLRKFASNALNIIDFVSVVPFYATLALEQADAEESEELENVGKVVQILR
LMRIFRILKLARHSVGLRSLGATLRHSYHEVGLLILFLSVGISIFSVLVYFAERDDDESE
LQTIPIGWWWATITMTTVGYGDTYPVTLAGKLIGTLCIVCGLLVVALPITIIFNKFSKYY
ERQKALVESDQYAGNLKVPIPGIPMFSMNDLYANGNAINSILDSLSTRSSTGSESDDKDN
QDNEAETHVAS
>XP_047014675.2_Ictalurus_punctatus
MVTKNLPGCGQNPEDHLVNINVGGLKHSFPSSTLQRFPDTRLCRLLSCDTAEAILQVCDD
YDIQEKEFYFDRNPNLFHYVFHFYQTGKLHIMEELCIFSFCQEIEYWGINEFFLDSCCSY
LYHDRRLESHHKSWDEESDVSSVDTSVDEISDLNKDIQHFQDMRFGNIRKCLWLTLENPG
YSIPSKLFSLVSIIVVLMSIATMCINSIPEYQIYDDNGQLIEDPTMQALEIFCICWFTFE
VVMRMLLAPNRRKFFLHPLNMIDIVSVVPIYITLIFDLLAGSDSELENIGKIVQVLRLMR
IFRVLKLARHSTGLRSLGATLRHSYREVGILLLYLAVGVSVFSGVAYTAEYEEDVGLDTI
PACWWWGTVSMTTVGYGDVVPVTVAGKLAASGCILGGTLVVALPITIIFNKFSHFYRKQK
ALEASVRNNNKKGHEREKEEGSEGDSHCLEDEEQEEEKDVENEGGVVNYSYVHNLLSASS
TQFEMSDPFARGKELDHL
>XP_017308212.1_Ictalurus_punctatus
MICGTDFNHCNRQSYGELQDMTAHTLKDLNVFNIENSAIRINVGGFKRKLLSSILSRFPE
TRLARLLRCQSKESILELCDDYDDAEREFYFDRNPALFPYVLNFYNTGRLHVMEELCIFS
FTQEIEYWGINDFFIDSCCSSTYHCRKMEPYQEEWEDKSEEGSTTSSFDEILVFYSDATK
FDKQPLGRIRRKVWLMLDNPGYSVSSRVISVFSILVVLGSIATMCMNSMSDFATLDSEGV
LQEDPHFETVEHFGIGWFTFELVIRFVVAPDLLHFFEHPLNMIDLVSILPFYLTLLIDLV
AERRPTLENLGRVAQVLRLMRIFRILKLARHSTGLRSLGATLKNSYREVGLLLLYLAVGV
SFFSVMAYTIEKEENDGLTTIPACWWWATVSMTTVGYGDVVPGSIAGKLTASACILAGIL
VVVLPITLIFNKFSLFYKRQKQLEIAMRSSDFSEDIKQVPSVNLRNYYAYKVKSLMASLS
NMSRSFPSDHSLNGSLQ
>XP_017319284.1_Ictalurus_punctatus
MISDTSTAAEFCGDSASVLSQDSSVFFSEPPPPTDNPLDFFIINVGGSRYILSQELLASH
PETRLGKLALSTRDSALDLCDDADFLENEYFFDRNSQTFQYIMNFYKTGHLHVREELCVF
SFLQEIEYWGIDEFRIDHCCRDKYYRKKEMKESIDIKKDVEMNCVEDDFSGVLCEDIRRW
LWDLMEKPDSSKAAKTYGTLSMFFVIMSIANMAMISLDFTILGAPVLDILEYICIVWFTG
DLVLRFMCVKDKCKFSRSVVNIIDLLAILPFYITLAVENLHGGSTELENVGRVVQVLRLM
RSLRMLKLGRHSTGLKSLGMTIAQCYEEVGLLMLFLSVGISIFAMVEYAIEHNMPETTFT
NVPCAWWWATTSMTTVGYGDIRPETAIGKVIAFICILSGILVLALPIAIINDRFSFCYFT
LKMKEVALRHSEALKRLKRNSTSDGMQPAVGLNLRDAYARSVLELLRLYSRGRTSTRSSA
GEDVW
>XP_017345053.1_Ictalurus_punctatus
MTTTFKLKGRRRSLFPNCKLGAATPSPCDPVEEVELPFAQQNWLKPWNSMQELSRNIYNL
EEEYDEDYDKVLPPPVQISSPAKNYMLNINVGGKVYQISYRVAARYPKTRIGRLATYTDH
NRKLDLCDDYVVQNNEFFFDRDPDIFHTIFNFYRTGVLWIKDELCPRNYLEEINYWGVRI
KNTHRCCRISFEERQDELNEQLKVQRELQAEIEVEENEALFRGMAFGHTRHKIWNLMEKP
FSSVTAKLMAVASSLFVLVSLVAMTLNTVEEMQYTMPTGQLSGKTYAEYVETFCLTFFTV
EYLLRLVSTPDLKRFVRSMLNAVDLIAILPLYLQMILECFENEDLKKHGSDIETVGRVGK
VGQVLRIMRLMRIFRILKLARHSTGLRAFGFTLRQCYQQVGCLFLFIAMGIFTFSAMVYT
VEHDVHQTNFTSIPHAWWWAAVSISTVGYGDMFPETALGRIFAFACISFGIILNGMPISI
LYNKFSDYYSKLKSHEYTSTVKARGKVRFAKRAVRTFVECCDKS
>XP_017320127.1_Ictalurus_punctatus
MWTLPKPGYRDGAEEQIAVNVGGVRLALRGDMLDRYPESRLAELARSTTRGFDAISSLCD
DYEPAKGEFYFDRDPDSFKCIVEVYYFGEVHMKKGICPMCFMKEMEFWRIDSSCLDECCK
SNVREKEEELAEIADKVKAILDDLDLDGGPLATRSERIRKFLWRLMEKPESSWVARAIAV
ASFLFVLTSSLVMCLATLPELQVQDADGHVAEHPTLDAIETACVCWFTLEYGLRFASAPE
KTRFVLSFLNMVDLAAIAPFYIVLALTHLGATAAMDLTDVQRAVQALRVMRVARILKLAR
HSSGLQTLTYALRRSFAELGLLLTYMGVGIFVFSALGYTMEHSHPETLFRSIPHSFWWAI
ITMTTVGYGDVYPKTALGRCNAALSFLCGVVAIALPVHPIINNFVVYYNKQKVLETAARH
KLELMELHGTLGQGTDKHQTLRVSRSDSHIAMLTGERRTVKKRSVS
>XP_053542477.1_Ictalurus_punctatus
MTLLAGDGSDYDYSALSCLSDTSLNPPPIQDSEALKGVYYKRARCLAKDPDADASLLPGS
QRLHAIINVGGLRYQLPWSTLDDFPLSRLGRLRLCTSFDEIMCVCDDYDVARNEFFFDRS
PCAFRAILTFLRAGKLRALRDTCALSFREELLYWGVPEEKLEWCCRRRLIQRIEERDELE
RVADEDEEEEDDESDRGGREEGTDRESRLGRCMVKLRDMVERPHSGLPGKIFACLSVLFV
TITAINLSISTMPAMREEEENGKCSQMCYNIFIVETVCVAWFSLEFTLRFIQDRSKLAFL
RHPLNLIDVVAILPYYITLAVDGTSTGSGSSYLDKVGLVLRVLRALRILYVMRLARHSLG
LQTLGLTARRCTREFGLLLLFLCVAIALFSPLLYLIENEVAATQEFSSIPATYWWAVITM
TTVGYGDMVPRSIPGQVVALSSILSGILLMAFPVTSIFHTFSRSYVELKQEQQRLLQRRT
HFLLRGRVPGLGSNGSLESDVLFPSASSDPRDLED
>XP_017307453.1_Ictalurus_punctatus
MWATPRRTRSESSEDAEIVVNVGGARHVLCASVLERYPATRLSHLAERAAESSCDLSRFC
DDYDAATQEFFFDRDPDAFRCIAEVYQYGEVHMARGTCPVRFSKEMEFWGVDMDLLDECC
KSNLKEAEDELSEIAEKVRAILDDMEGSPSSGKCRAFLWRLMEKPESSWAARTVALLSFL
FVLLSSVVMCVGTVPELHEQDDDGNRVENPSLEAIETACIIWFTVEYVLRLAAAPSKLHF
AISFMNVVDFLAIAPFYLLLLLSYLGTAVLQLATVQQAVQALRVMRVARVLKLARHSSGL
QTLTYALRSSCKELGLLLMYMGIGIFLFSALGYTLEQSHPETMFTSIPQSFWWAIITMTT
VGYGDIYPKTTLGRCNAAVSFLCGVIAIALPIHPIINNFVIFYSKQRVLETAAKHEIELM
ELRSKEGEPVNAAGLEFQSSSQLMGDRVVWDSANLNSQSDGHIPLFEDDGQSTPFQKCKK
RDE
>XP_017321124.1_Ictalurus_punctatus
MPIISNTNHDFSNLSVSDDSSLDRIFTEIPETETIKGVYYQRARLLRRPEDLLSVDHALQ
ALINVGGNRYTLPWSTLEQFPMTRLGKLRTCRSPEEIAGVCDDYDEARHEFFFDRSPSAF
RVILNFLAAGKLRMLRETCALSLHDELTYWGIETACMERCCKRKMYMRLEEVAEQERRKQ
DEFRGRSSQQHPPQDDTCYHRFMSRLRDMVENPQSGLPGKLFACFSVLMVAVTVVSLCIS
TMPDLREEENRGECSQKCYHMFIVETVCVAWFSLEFVLRFLQARSKLEFLRGPLNIIDAM
AIMPYYVSLAVDEDEEETGIDQERSSTGKGYLDKLGLLLRMLRALRILYVMRLARHSLGL
QTLGLTVRRSTREFGLLLLFLCVAVTLFSPLVHLAESELTGDQDFSSIPATYWWAIISMT
TVGYGDMVPRSIPGQVVALSSILSGILIMAFPATSIFHMFSRSYQELKQEHQRIMKEECA
KATAEAVDRLGEEPERSGDHPPPILALHPDPEKAGSTEGTSLLVNSADSSGNIRHLLPVG
PM
>XP_017334296.2_Ictalurus_punctatus
MPIISNANDFSNFSISTDDSSLDRFFTEIPETETVKGVYFQRAQLLRDPSAIENVDHSKL
AIVNVGGDRYTFAWSTLDDFPLSRLGKLRHCSSPEDIARLCDDYDEVSHEFFFDRSATAF
RVILNFLAAGKLRLLRQACAVFLSDELAYWGIESTGMERCCRRAMITSVEEVAEKKRKEE
ARRQKRLMKQPTREKEEGCRGVLSRLRDMVDNPHSGWLGKSFACVSVAMIAVTVVSLCIS
TMPDLREEESRGECSQSCQQIFIVETVCVVWFTLELTLRFLQARNKLEFARGPLNIIDAV
AILPYYISLLVDERDLRLRDHTNVGGGYLDKLGLILRLMRALRILYVMRLARHSLGLQTL
GLTVQRSMHDFGLLLLFVCVAVTLFSPIIHLAESERHGFSSVPACYWWAIISMTTVGYGD
MVPRTIPGQVVAFSSILSGILIMAFPATSIFHVFSRSYRELRQENEMIRKDERVALLATE
DVWIESERNSYCWTHEYPNKLHEGENVDRSKKPVLLPTACSDLLGS
>XP_017339207.2_Ictalurus_punctatus
MRKVRSICSHAEMKFGKNICILNVGGTKYAFTREVIKDFPLRRVSRLHSCSSEKEVLEVC
DDYDRERNEFFFDRHSEAFVFIMLYVRSGKLRFVPRMCELSFYNEMIYWGLESSHLEFCC
QRRLEDRMSDTYTYFSEEDGRAEEDSRVGDEESDMRGSCSERANPGWLERMRRTFEEPAS
SVAAQILASVSVIFVIISMVILCASTLPDWDTAKNNTVEEHRIIEAVCIGWFTAECIVRF
IVSRDKCEFVRRPLNIIDLLAITPYYVSVAMTALTGENPQLQRAGVTLRVLRMMRIFWLI
KLARHFLGLQTLGLTLRRCYREMVMLLVFVCVAMAIFSALAQLLEHGLDLESSNEDYASI
PAACWWVIISMTTVGYGDMYPITMPGRVLGGVCVVSGIVLLALPITFIYHSFVQCYHELK
FRSARCVRSLSAEFLN
>XP_017350686.1_Ictalurus_punctatus
MNQSRRQFKQLIKRRSSLFASVKLNTSFSHSIEGEDCAFPFSQDSSVKPWTSMDRLDSPA
NKVEDLKNTSKENKCNETKPLHRHSGMLSLNVGGKLFHLSKHLAIKYPQSRIGALAVCSD
PVKRLTLCDDYCVIKNEFFFDRDPTFFHYIFHLYYSNMLWVMESVCPIHFEEEIEFWGLN
LNDTPCCCRILYEEKVDEIRDQLKVNKELMAEIEPVHNDEGFKTMFLGDFRKTLWDLMEN
PYSSVGAKFFAVLSTTFVLISIVAMTLNTVSELTEYKIYGRTYMEFVEIMSILFFTTEYF
LRLLTTCNVKNFLKSGLNFVDLVAVMPYFIQLVFEMFSDQEDLSVQDDLKTMARVSKVSK
VLKIVKLMRIFRILKLARHSTGMRAFGFTLRQCFEQVCCLFLFIIMGIFVFSALMYSVEQ
DVMGTPFSSIPDTWWWAAVSISTVGYGDVIPVSFSGCVVAFGCISFGIILNGMPISILFN
KFSDYYAKLKAQEYTNTKVQHSLHLRKRLQRKFENCFNPQDIETDSEFQPQR
>XP_017320228.1_Ictalurus_punctatus
MKFGQSVCILNVGGTRYAFPMDVLKDFPLRRVSRLHSCASEREVLEVCDDYDRERNEFFF
DRHAEAFGFLMLYVKHGKLRLVPRMCELSFYNEMIYWGLESSHLELCCQRRLDDRMSDTC
THFTEEERHVEDRDDQKEQEQLRRRGTGRVKDAKWLESMRRTFEEPASSVAAQILASVSV
LFVIVSMVLLCASTLPDWKTAESNMVEEHRYTESIDHPAGIIEAVCIGWFTAECIVRFLV
SRDKCEFVRRPLNIIDLLAITPYYISVTMTVLTGENSQLQRAGVTLRVLRMMRIFWVIKL
ARHFLGLQTLGLTLRRCYREMVMLLVFICVAMAIFGALAQLLEHGLDLKSSNEEYASIPA
ACWWVIISMTTVGYGDMYPITVPGRVLGGICVVSGIVLLALPITFIYHSFVQCYHELKFR
SARCTRSLSAEFLN
>XP_019354264.1_Alligator_mississippiensis
MAGKAPPGINKKSSRSTLSLPPEPVEIIRSKSCSRRVKINVGGLNHEVLWRTLDRLPRTR
LGKLRDCNTHESLLEVCDDYNLNENEYFFDRHPGAFTSILNFYRTGKLHMMEEMCALSFG
QELDYWGIDEIYLESCCQARYHQKKEQMNEELRREAETLREREGEEFDNTCCPDKRKKLW
DLLEKPNSSVAAKILAIVSILFIVLSTIALSLNTLPELQEIDEFGQPNDNPQLAHVEAVC
IAWFTMEYLLRFLSSPNKWKFFKGPLNVIDLLAILPYYVTIFLTESNKSVLQFQNVRRVV
QIFRIMRILRILKLARHSTGLQSLGFTLRRSYNELGLLILFLAMGIMIFSSLVFFAEKDE
DATKFTSIPASFWWATITMTTVGYGDIYPKTLLGKIVGGLCCIAGVLVIALPIPIIVNNF
SEFYKEQKRQEKAIKRREALERAKRNGSIVSMNLKDAFARSMELIDVAVEPGKLGEPANT
KEAQDDNHLSPSRWKWARRTISETSSNKSFENKYQEVSQQDSHEQLNNAAASSSPQHLSA
QKLEMLYNEITKTHSQPNLNAGYLDQPEKLPAYEEEIEMGEVTGQTDQLPAGHTDIIPDM
RSTSSIDSFASCATDFTETERSPLPMFPGSHVQMRFPTDSANAEDSQRTKSSPFISLTKD
ITFDYNPIDSAVNNNVSGSQTVLHGHLHFDSTMDSPKSSLKGSHPLKSRSLKVNFKDNRS
SAPQTPPSTARPLPVTATADFTPSTPQHISTILLEENSPQGERPMLGADASLLCQGLPKR
SSPLFPKQKLFTFPSKERRSFTEIDTGEDEDFLELHGVKHEKQQDIKTNCLGDKHNDGKH
LTDEPRISTSSPKIISHNCTQDIYHTGGEGKKDSQQEGYKLENHLFAPEIHSNPGETGYC
PTRETSM
>XP_019340077.2_Alligator_mississippiensis
MPAGMNKHGSRSTTSLPPDPMEIVRSKACSRRVKLNVGGLAHEVLWRTLDRLPRTRLGKL
RDYNTHESLMEICDDYNLEENEYFFDRHPGAFTSILNFYRTGKLHMMEEMCALSFSQELD
YWGIDEIYLESCCQARYHQKKEQMNEELKREAETLREREGEEFDNTCCADKRKKLWDLLE
KPNSSVAAKILAIISIMFIVLSTIALSLNTLPELQGVDEFGQTTDNPQLAHVEAVCIAWF
TMEYLLRFLSSPKKWKFFKGPLNAIDLLAILPYYVTIFLTESNKSVLQFQNVRRVVQIFR
IMRILRILKLARHSTGLQSLGFTLRRSYNELGLLILFLAMGIMIFSSLVFFAEKDEDDTK
FKSIPASFWWATITMTTVGYGDIYPKTLLGKIVGGLCCIAGVLVIALPIPIIVNNFSEFY
KEQKRQEKAIKRREALERAKRNGSIVSMNMKDAFARSIELMDIVVEKNGEGVSKKDKVQD
NHLSPNKWKWTKRTLSETSSSKSFETKEQGSPEKARSSSSPQHLNVQQLEDMYNKMAKAQ
SQPNLNTKESGQPGKPMEELEMETVPGPTVPLLTTRADGIIDMRSMSSIDSFISCAAEFP
DSGRFSHSPLATLPCKGGVNPIQEQVRPEVSGARFIETNPNSEGSHHSSFFIESPKGSIQ
ASNPLKLRSLKVNFMEEDTSTLVPASNVLRIYPDPFKSRGVAAADSSLLSDRSLVSPETS
IYTTASARTPPKSPEKQTAIAFNFHDASIHKYIDADTDDEGQLLYDSSPPKGLPGNISPK
YSVTNSGYLKQKDTIYRTEKNYLGAAALPTSPKLIGQNCIYSMEGITGKSQGNQEMVRLE
NHISPEVHVLPGGHTNIRDQSI
>XP_006269616.1_Alligator_mississippiensis
MVYGEFFHRPGKDEELINLNVGGFKQSVDQSTLLRFPHTRLGKLLKCHSEEAILELCDDY
SDADKEYYFDRNPSLFRYVLNFYYTGKLHVMEELCIFSFCQEIEYWGINELFIDSCCSNR
YQERKEEGPDKEWDQKSNDRSIDSSNEESSILEKELEKFDNLCFGEIRKKIWVRMENPAY
SLSAKLIAISSLSVVLASIIAMCIHSMPEFQRLDANEREIEDPVLEAVEIVCIIWFTGEL
VIRLIVAPSQKKFWKNPLNIIDFVSIIPFYATLAVDTKEEESEDIENMGKVVQILRLMRI
FRILKLARHSVGLRSLGATLRHSYHEVGLLLLFLSVGISIFSVLVYSVEKDDEESELHSI
PVCWWWATISMTTVGYGDTFPVTLLGKLLGSVCIICGILVVALPITIIFNKFSKYYQKQK
DIDVDQCNNDRKEKCNELPYFNIRDIYAKKMHSFISSLSSVGIVVNDQDSTDASSIQDIE
DVYNATALENERASLVSLKTRL
>XP_019340125.1_Alligator_mississippiensis
MVSETLNYWDPDFEDDVININVGGLRRRLSSSALSKFPDTRLGRLLSCDSEESILQLCDD
YDVSAREFYFDRNPGFFLYVLHFYQTGKLHVMEELCVFSFCQEIEYWGINEFFLDSCCSY
RYHERKLESRHHNWDEESEVSSVDTSPDEISDINLDLLRYSTLRCGNLRKRLWLTMENPG
YSIPSKLFSFVSISVVLVSIATMCIHSMPEYQEVDENGTVLDAPILHNLEYFCISWFTFE
VSSRLLLSPNPRKFFKHPLNLIDIVSVLPFYFTLLVDVTLGSDSELGNLGKVVQVFRLMR
IFRVLKLARHSTGLRSLGATLKHSYREVGILLLYLAVGVSVFSGVAYTAEKEEDVGFDTI
PACWWWGTVSMTTVGYGDVVPVTVAGKLAASGCILGGILVVALPITIIFNKFSHFYRKQK
ALEAAVRNSDKKELEDTEDFSSQNQDSEALSEIFQEGSKPDRQRLTKDTLPAH
>XP_059579834.1_Alligator_mississippiensis
MTGQSLRALAEANVEDGEISINVGGFKKKMRSNTLLRFPETRLGKLLSCHSRESILELCD
DYDDAKNEFYFDRNPELFPYVLHFYNTGKLHVMGELCVFSFSQEIEYWGINEFFIDSCCS
YSYHGRKMEPDQEKWEDQSEQESTTSSFDEILAFYNDASKFDRQPFGNIRRQLWLALDNP
GYSVLSRIFSILSIVVVLGSIVTMCLNSLPDFQIVDSSGNSEEDSRFEIVEHFGIAWFTF
ELVARFAVAPDFFKFFKHALNLIDLMSILPFYITLIVNLVVESSPALANLGRVAQVLRLM
RIFRILKLARHSTGLRSLGATLKYSYREVGLLLLYLSVGISIFSVVAYTIEKEENEGLAT
IPACWWWATVSMTTVGYGDIVPGTTAGKLTASACILAGILVVVLPITLIFNKFSHFYRRQ
KQLESAMRSCDFDDGMKEVPSVNLRDYYAYKVKSLMASLTNMSRSTPSELSLNDSLH
>XP_006277620.1_Alligator_mississippiensis
MKSPPCCTSLSSQASLEEQRDTTSLSSLESSVFCSEEEPGPLLQKVVPSLDCFTINVGGS
RFLMSQQTLSCYPDTRLGKLAVVVSAARDVASGLLELCDDANLVENEYFFDRSSQAFLYI
LNYYQTGRLHVMEQLCALSFLQEIQYWGLDELSIDSCCRDRYFRRKERSETLDIKKDTED
LDAQDEEEDFSGTLCPNVRQRLWEVLEKPGSSVAARTFGTLSMAFVVVSIANMALISVEL
SWLAPPLLDALEYLCIAWFTVEFLLRFLCTRDRCRFLRSVANIIDLLAILPFYITLLVES
LCDGESSEELENVGRIIQVLRLLRALRMLKLGRHSTGLRSLGMTIAQCYEEVGLLLLFLS
VGISIFSTIEYFVEQAIPGTTFTSVPCAWWWATTSMTTVGYGDIRPDTTIGKVVAFMCIL
SGILVLALPIAIINDRFSACYFTLKIKEAALRQREALKKLTKNTSSDSNLNVNLRDIYAR
SIIDILRLKSRERASTRSSGGDEFWF
>XP_014462103.2_Alligator_mississippiensis
MYQEMALLTGNTDPELTSYSYNNLENLYEVQTKKGFFYKKAKLLHPREDLCCLARREDRT
RFVIINVGGIKYKIPWTTLDDCPLTRLGKLKSCNNYDEIMDICDDYDVNCNEFFFDRNPC
AFRTIMTFLTAGKLRLLREMCALSFQEELIYWGIEEEHLEWCCKKRLRQKEEEIAESSLY
EGETVSDETPQQAFQDSSRLGMCMRKLRDMVENPHSGIPGKIFACISVSFVAITAVSLCI
STMPDLRAEEDRGECSQKCYDIFVLETVCVAWFSFEFLLRSIQAESKCAFLKTPLNIIDI
LAILPFYISLIVDVVSTKNSGKPGSGAGNKYLERVGLVLRFLRALRILYVMRLARHSLGL
QTLGLTVRRCTREFGLLLLFLCVAMALFSPLVYLAERELGAKQEFTSVPTSYWWAVISMT
TVGYGDMVPRSIPGQVVALSSILSGILLMAFPVTSIFHTFSRSYTELKEQQQRAASRLSY
QQEESLKFQNGDSSQEVETSSPPEVEEGPPPSLKQDPKRSY
>XP_059589127.1_Alligator_mississippiensis
MTLLTGENSDYDYSALSCASDTSFNHTFFPETEALKGVFYQRAKLIHPENDLFKSIHPED
RKHHIIINVGGIKYLLPWTTLDEFPLTRLGQLKFCNNFDDILNICDDYDVTCNEFFFDRN
PGAFRTILTFLRVGKLRLLREMCALSFQEELLYWGIEEDNLDWCCKRRYLQKMEEFAELN
EREDDLIENENPGETVEETKVSLCMKNLQDMVERPQSGLPGKVFACLSVLFVTITAVNLS
ISTMPDLREEEEKGECSQMCYNIFIVESVCVAWFSLEFLLRFIQAKSKFAFLRRPLTLID
IIAILPYYITLLVDTTSVGYKKPSSGSIYLDKVGLVLRILRALRILYVMRLARHSLGLQT
LGLTARRCTREFGLLLLFLCVAIALFAPLLYVIENEMADSQEFTSIPACYWWAVITMTTV
GYGDMVPRSIPGQVVALSSILSGILLMAFPVTSIFHTFSRSYIELKQEQERIMYRRAQFL
LKAKSQLNNASQGSDIIFPTISSETRNNE
>XP_006271685.2_Alligator_mississippiensis
MKMAGDSRFPDLDSNGSEKNEDIEIIVNVGGVRQVLDGDNLNRYPGTRLTELINCLSGGY
DTIFALCDDYDPGKREFYFDRDPDAFKCIIDVYYFGEIHMKKGICPICFKNEMEFWKVDL
KFLDDCCKTHLSEKKEELEEIARRVQLILDDLGVDASESRWKRCQKCIWKFMEKPESSYP
ARVIAILSFLFILISSVVMCVGTIPELQIVDSEGNHVEHPTLDSIETACIGWFTLEYVLR
LISSPNKLHFALSFMNIIDAFAILPFYVSLILTHLGARLMELTNVQQAVQALRIMRIARI
FKLARHSSGLQTLTYALKRSFKELGLLLMYLAVGIFVFSALGYTMEQSHPETLFKSIPQS
FWWAIITMTTVGYGDIYPKTTLGKLNAAISFLCGVIAIALPIHPIINNFVRYYNKQRVLE
TAAKHELELMELYSAVGKAGASQNELEDLMRERKDGPSCSGRLKVSHSDTFIHLLSDEKH
YRTRLQSCK
>XP_019343775.1_Alligator_mississippiensis
MPILSGGSDQDYSNISYTSCSSLNRFFPVSVETPSVKGVHYQRARRIYHSDQLCKVDLKR
EIVINVGGIKYLFPWSTLDEFPLTRLSKLKFCSSYEEIIQLCDDYDEDTQEFFFDRNPSA
FGMIVSFLAAGKLMLLRDMCALSFQEELRYWGIEESNLENCCFRKLFQKLQELAEMRKED
MQTSQDTACVLDEKTKCEEFMNRLRDMVENPQSGLPGKVFACLSILFVATTAISLCVSTM
PDLRAEEDRGECSQKCYYIFVIETICVAWFSLEFCLRFIQAKSKCQFFKGPLNIIDFLAI
SPYYVSLIVLDDDPGEETERSSSNSYLEKVGLVLRVLRALRILYVMRLARHSLGLQTLGL
TVRRCTREFGLLLLFLCVAVTLFSPLVYLAENESGKVLEFTSIPASYWWAIISMTTVGYG
DMVPRSVPGQMVALSSILSGILIMSFPATSIFHTFSHSYSELRKEHERLQSQLNRIKNPN
HSAGSDTFNETDSLILEEPASPIKYSYTRN
>XP_006263394.1_Alligator_mississippiensis
MLKFNRRRQYPFQSYKLKETSATNDVSLKSANEEDTERLSSDKQTRATSGSQPTLLLGPE
GNYNYYVDDEEEEEEEFKAVEDEQKFQHIESFEEVLSSSVPLPPASPSGTESPLPISSIL
NINVGGQSYHLPYQIVALYPKTRLGRLATSTNRHCQLGLCDDYAAQADEYFFDRDPAVFQ
LIYNFYASGVLQVRDELCPRSYLEELSYWGVRLKYTPRCCRICFEERRDELTEQLKVQKE
LRAQAEAQENEQLFRHMRYYGPQRWRLWNLMEKPFSSVTAKVMGVASSFFVLISVVALAL
NTVEEMQHVDRKSGETRPLLEHVETFCIAFFTLEYVLRLVSTPDLRRFASSALNVVDLVA
ILPLYLQMLLECFTDDDQPRGRGSLHDYDIEKVGRVGKVGQVLRIMRLMRIFRILKLARH
STGLRAFGFTLRQCYQQVGCLLLFIAMGIFAFSAMVYSVEHDVSSTNFTSIPHAWWWAAV
SISTVGYGDVCPETHLGRLFAFLCIAFGIILNGMPISILYNKFSDYYSKLKAYEYTAIRK
ERGKVNFRRRAMKKMSECCGESTNHLPRCY
>XP_006275946.4_Alligator_mississippiensis
MSGAIRQLGMRRASLYDNLKIGSRQDCCPTPEKEVTVFPFAQGSLIKQWSSMQNVTDGNQ
EKSNAPPQQNRYFLNINVGGTSFRIACKVAARYPITRIGKLAIYTDPMKKLQLCDDYSVQ
RNEYYFDRDPFVFYYIFHFYQSGVLWIMDELCPANFVEEIEYWGIHLRYSQQCCRILFEE
KQSELNEYLKVQRELEAELEPAEREEEFEGKCLGGFRKAVWNLIENPYSSIPAKIIAIMS
SFFVLISIVSMTLSTVEEMQHKTGKACMEQLEAICAVFFTSEYLMRLISTSSFQKFLRAA
FNVVDMLAILPFYIQILFEYLTEGDILYHEELHRMKSVSKLGKVLKLIKLLRIFRILKLA
RHSTGLRAFGFTIRQCYQQVCCLLLFIAMGVFTFSALMHSVEHDVPGTNFTSIPDAWWWA
AVSLSTVGYGDTVPDTVLGRMVAFGCISFGIILNGMPISILYNKFSDYYAKLKAHENETS
LSAKLGKKICFKERAMKKLAECCCADTHIHH
>XP_014453509.1_Alligator_mississippiensis
MSRGRAGGVAVAVPVVLNVGGTRYSLSREVLKDLPLRRLSRLHACRSARDALELCDDYDG
ERNEYFFDRHAEAFGFLLLYVRHGHLRFAPHMCELSFYNEMLYWGLDGSHLDYCCQRRLD
DRMSDTYTFCSAEEQPPAGPAPAPAPDGWLDRMRRTFEEPASSLAAQILATVSILFVIVS
MVVLCASTLPDWRAAENRSVEEHSRYTAESVREPSGIIEAICIGWFTAECIVRFIISKNK
CEFVKRPLNVIDLLAITPYYISVLMTVFTGENSQLQRAGVTLRVLRMMRIFWVIKLARHF
IGLQTLGLTLKRCYREMVMLLVFICVAMAIFSALSQLLENGLDLGTKNKDYASIPAACWW
VIISMTTVGYGDMCPITVPGRILGGICVVSGIVLLALPITFIYHSFVQCYHELKFRSARY
GRSLSAEFLN
>XP_071615622.1_Heliangelus_exortis
MPLGMNKHGSRSTTSLPPDPTEIVRSKACSRRVKLNVGGLAHEVLWRTLDRLPRTRLGKL
RDCNTHDSLMEICDDYNLEENEYFFDRHPGAFTSILNFYRTGKLHMMEEMCALSFSQELD
YWGVDEIYLESCCQARYHQKKEQMNEELKREAETLREREGEEFDNTCCAEKRKKLWDLLE
KPNSSVAAKILAIISIMFIVLSTIALSLNTLPELQGVDEFGQTTDNPQLAHVEAVCIAWF
TMEYLLRFLSSPKKWKFFKGPLNAIDLLAILPYYVTIFLTESNKSVLQFQNVRRVVQIFR
IMRILRILKLARHSTGLQSLGFTLRRSYNELGLLILFLAMGIMIFSSLVFFAEKDEDDTK
FKSIPASFWWATITMTTVGYGDIYPKTLLGKIVGGLCCIAGVLVIALPIPIIVNNFSEFY
KEQKRQEKAIKRREALERAKRNGSIVSMNMKDAFARSIELMDIVVEKNGENISKKDKVQD
NHLSPSKWKWTKRTLSETSSSKSFETKEQGSPEKARSSSSPQHLNVQQLEDMYNKMAKTQ
SQPNLNTKDSSQPGKQKEELEMETLPGPMVPLLTTRTDGIIDMRSMSSIDSFISCAAEFP
DTGRFSHSPLATLPCKGSINVIQEQSRHEGSSSRFVEMIPSSEGSQRSAFFIESPKSSIK
TSNPLKLRSLKVNFMEEDTSTLVPASNVLRIYTDPHKSRGAAAAATDASLLSDRSLMSPE
PSIYTTASARTPPKSPETQTAIAFNFHDAGINKYIDADTDDEGQLLYDSSPPRNVSPKYN
VTNSGYLKQRDNVYRTEKNHLEAAALPTSPKLIGQNCIYSMEGITGRTQVNQETVRLENH
ISPEVHVLPGSGGRGSTHDQSI
>XP_071593876.1_Heliangelus_exortis
MAEKAPPGINKKSSKSTISLPPEPVEIIRSKACSRRVKLNVGGLNHEVLWRTLDRLPRTR
LGKLRDCNTHESLLEVCDDYNLNENEYFFDRHPGAFTSILNFYRTGKLHMMEEMCALSFG
QELDYWGIDEIYLESCCQARYHQKKEQMNEELRREAETLREREGEEFDNTCCPEKRKKLW
DLLEKPNSSVAAKILAIVSILFIVLSTIALSLNTLPELQEIDEFGQPNDNPQLAHVEAVC
IAWFTMEYLLRFLSSPNKWKFFKGPLNVIDLLAILPYYVTIFLTESNKSVLQFQNVRRVV
QIFRIMRILRILKLARHSTGLQSLGFTLRRSYNELGLLILFLAMGIMIFSSLVFFAEKDE
DATKFTSIPASFWWATITMTTVGYGDIYPKTLLGKIVGGLCCIAGVLVIALPIPIIVNNF
SEFYKEQKRQEKAIKRREALERAKRNGSIVSMNLKDAFARSMEMIDVAVDSGKPEETVNP
KETFDDNHLSPSRWKWARRTLSETSSNKSYENKYQEISQQDSHEQLNNAGASSSPQHLSA
QKLEMLYNEITKAQSQPNLNAGYQDESAKPPRYEEEIEMEEVAGQRDPLPAGPTDFVTDI
RSTSSIDSFASCATDFTETERSPLSLFPGSHLQMRFPADPANLGDNQRVRSSQFIPSTKD
RMFSPTDVTFDYNPIDRAVASDGSGSQPVLHGHLHLDTAMESPKSSLKGGNPLKSRSLKV
NFKDNRGGAPPTPPSTARPLPVMAGADATQATPQHISTILLEENSPQGERPLLGADASAL
CQGPVKSSPLFPKQKIFTFPSKERRSFTEIDAGEEEFMELHGIKQEKQQDVKTNCCGDKH
SDGNHLTEEPQVSSSPKTMSHNCTQDIYHAVGEVKKDSNQEGHKMENHLFAPEIHTSPGE
TGYCPTRETSM
>XP_071598074.1_Heliangelus_exortis
MVYGEFFHRPGKDAEVINLNVGGFKQSVDQSTLLRFPHTRLGKLLKCHSEEAILELCDDY
SVADKEYYFDRNPSLFRYVLNFYYTGKLHVMEELCVFSFCQEIEYWGINELFIDSCCSNW
YQERKEEGPEKYWDQKSDGSIDSSNEESSAFDKELEKFDSLCLGEIRKKIWVRMENPAYC
LSAKLIAVSSLSVVLASIVAMCIHSMPEFQRLDANDREIEDPVLEAVEITCIIWFTAELV
IRLIAAPSQKKFWKKPLNIIDFVSIIPFYATLAVDTKEEESEDLENMGKVVQILRLMRIF
RILKLARHSVGLRSLGATLRHSYQEVGLLLLFLSVGISIFSVLVYSVEKDDDSSELQSIP
ICWWWATISMTTVGYGDTYPVTLAGKLLGTLCIICGILVVALPITIIFNKFSKYYQKQKA
IDPDQCNNDRKEKYNDLPYFNIRDIYAKKMHSFISSLSSVGIVVSDQDSTDASSIQDMED
VYHTMSLENGTGK
>XP_071615915.1_Heliangelus_exortis
MVNKTLNYWDPGFEEDVININVGGLRRRLSSSALSKFPDTRLGRLLSCDSEESILQLCDD
YDVSAREFYFDRNPGFFLYVLHFYQTGKLHVMEELCVFSFCQEIEYWGINEFFLDSCCSY
RYHERKLESRHHNWDEESEVSSVDTSPDEISDINHDLLRYSTLRCGNLRKRLWLTMENPG
YSIPSKLFSFVSISVVLVSIATMCIHSMPEYQEVDENGNVLDEPILHKLEYFCISWFTFE
VSARLLLSPNPRKFFKHPLNLIDIVSVLPFYFTLMVDLTVGSDSELGNLGKVVQVFRLMR
IFRVLKLARHSTGLRSLGATLKHSYREVGILLLYLAVGVSVFSGVAYTAEKEEDVGFDTI
PACWWWGTVSMTTVGYGDVVPVTVAGKLAASGCILGGILVVALPITIIFNKFSHFYRKQK
ALEAAVRNSGKKDTEEVESISSHDPDSEALSETSLGRGSPDRHSLTPGTHPAP
>XP_071594131.1_Heliangelus_exortis
MTGQSLKALSEANFEDNEISINVGGFKKKMRSNTLLRFPETRLGKLLSCHSKESILELCD
DYDDTKNEFYFDRNPELFPYVLHFYNTGKLHVMGELCVFSFSQEIEYWGINEFFIDSCCS
YSYHGRKMEPDQEKWEEQSDQESTTSSFDEILAFYNDASKFDKQPFGNIRRQLWLALDNP
GYSVLSRIFSVLSIVVVLGSIVTMCLNSLPDFQIPDSDGNPEEDPRFEIVEHFGIAWFTF
ELVARFAVAPDFLKFFKHALNLIDLMSILPFYITLVVNLVVESSPTLANLGRVAQVLRLM
RIFRILKLARHSTGLRSLGATLKYSYREVGLLLLYLSVGISIFSVVAYTIEKEENEGLAT
IPACWWWATVSMTTVGYGDVVPGSTAGKLTASACILAGILVVVLPITLIFNKFSHFYRRQ
KQLESAMRSCDFGDGMKEVPSVNLRDYYAYKVKSLMASLTNMSRSTPSELSLNDSLH
>XP_071594331.1_Heliangelus_exortis
MKSPPCCMSVSSQASLEEPGSSTSLGSLDSSVFSNEDEQGPLLQKGIPSLDCFTINVGGS
RFLMSQQTLSCYPDTRLGKLAVVVSAARDVASGLLELCDDANLVENEYFFDRSSQAFHYI
LNYYQTGRLHVMEQLCALSFLQEIQYWGLDELSIDSCCRDRYFRRKELSEALDIKKDAEE
LDAQDEEEDFSGSLCPSVRQKLWEVLEKPGSSAAARTFGTLSMAFVVVSIANMALISVEL
SWLAPQLLDALEYLCIAWFTVEFVLRFLCARDWCRFLRSVANIIDLLAILPFYITLLVES
LCGGESSQELENVGRIVQVLRLLRALRMLKLGRHSTGLRSLGMTIAQCYEEVGLLLLFLS
VGISIFSTVEYFAEQGVPGTTFTSVPGAWWWATTSMTTVGYGDIRPDTTMGKVVAFMCIL
SGILVLALPIAIINDRFSACYFTLKIKEAALRQREALKKLMKNSSSDSNINVNLRDIYAR
SVMDMLQLKSRERASTRSSGADDFWF
>XP_071615731.1_Heliangelus_exortis
MQRHLQKQQSDVNLSSKMTLRPGENSDYDYSALSCASDTSFNHTFFPETESLKGVFYQRA
KLIHPQEDLLEGFHPDDRKHHIIINVGGIKYLLPWTTLDEFPLTRLGQLKFCNNFDDILN
ICDDYDVTCNEFFFDRNPGAFRTILTFLRVGKLRLLHEMCALSFQEELLYWGIEEDNLDW
CCKRRYLQKMEEFTEINEREDDLIENETTGQTVEETKIGLCMKKLQDMVERPQSGLPGKV
FACLSVLFVTITAVNLSISTMPDLREEEEKGECSQMCYNIFIVESVCVAWFSLEFLLRFI
QAKSKFAFLRRPLTLIDIVAILPYYITLLVDTTSVGYKKPSSGSIYLDKVGLVLRILRAL
RILYVMRLARHSLGLQTLGLTARRCTREFGLLLLFLCVAIALFAPLLYVIENEMADSQEF
TSIPACYWWAVITMTTVGYGDMVPRSIPGQVVALSSILSGILLMAFPVTSIFHTFSRSYM
ELKQEQERIMYRRAQFLLKTKSQISNASQGSDILFPTISSENKDNE
>XP_071598005.1_Heliangelus_exortis
MSGDFRFPDVDTGESEKNEEMEIVVNVGGVRQVFYGDNLNQYPETRLAELINCLSGGYDS
IFSLCDDYDPGKREFYFDRDPDAFKCIIDVYYFGEIHMKKGICPICFKNEMEFWKVDLKF
LDDCCKTHLSEKKEELEEIARRVQLILDDLGVDASESRWKRCQKCIWKFLEKPESSYPAR
VVAVLSFLFILISSTVMCVGTIPDLQVVDEEGNRIEHPTLDSIETACIGWFTMEYVLRLI
SSPNKLHFAVSFMNIVDVLAILPFYVSLTLTHLGAKLMELSNVQQAVQALRIMRIARIFK
LARHSSGLQTLTYALKRSFKELGLLLMYLAVGIFVFSALGYTMEQSHPETLFKSIPQSFW
WAIITMTTVGYGDIYPKTTLGKLNAAISFLCGVIAIALPIHPIINNFVRYYNKQRVLETA
AKHELELMELNSAEGKATSSKSEVEDLAREGKEGPFYSTRLKVSHSDTFIHLLSEEKHYR
TRLQSCK
>XP_071586985.1_Heliangelus_exortis
MLQFNTRRQFPFLKHKDREREAPNVLLQPDKGKDNEGMHVEKKSGSSAAAPQNSQHLLLL
GPEGNYNYYVDDDDDEEEEKEQGNWATTDAFEGTNKPPSSIPFSPAVSSGVPPSTSSVLK
INVGGQSYRLAYQAVATYPKTRLGRLATSTDRRCQLGLCDDYAAQVDEYFFDRDPAVFQL
VYNFYASGVLHIRDELCPRNFLEELSYWGVRLKYTPRCCRICFEERRDELTEQLKVQQEL
RSQAEGQENEQLFHHMRYYGAQRWRLWNLMEKPFSSVTAKLMAVASSFFVLISVVALALN
TVEELQHVDQKNGESRPVLEHIETVCIAFFTLEYLLRLVSTPDLLRFVSSALNAVDLIAI
LPLYLQMVIECFTGDDHSGGQGSHHEHEIETVGRVGKVGQVLRIMRLMRIFRILKLARHS
TGLRAFGFTLRQCYQQVGCLLLFIAMGIFTFSAMVYTVEHDVSSTNFTSIPHAWWWAAVS
ISTVGYGDMCPETHLGRLFAFLCIAFGIILNGMPISILYNKFSDYYSKLKAYEYTALKKE
RGKVDFTRRAMKKISECCGERAARPASQH
>XP_071592374.1_Heliangelus_exortis
MALLTGNTDPEFSSYSFNNLENLCGVQTKKGVFYKKAKLLHPGEDLCCLAHVDDQTRFVI
INVGGIKYKVPWTTLENCPLTRLGKLKSCNNYDEIMNICDDYDVSCNEFFFDRNPSAFRT
IMTFLTAGKLRLLREMCALSFQEELVYWGIEEDHLEQCCKKRLRQKEEEAAETRLYEGEM
VFSETTQCAFQDNSQWSLCMQKLRDMVENPHSGIPGKIFACISVFFVAITAISLCISTMP
DVREEEDRGECSQKCYDIFVLETVCVAWFSFEFLLRSIQAEDKCAFLKTPLNIIDILAIL
PFYISLIVDLVSTKNSGKPGGGAGNKYLERVGLVLRFLRALRILYVMRLARHSLGLQTLG
LTVRRCTREFGLLLLFLCVAMALFSPLVYLAERELGAKQEFTSIPASYWWAVISMTTVGY
GDMVPRSIPGQVVALSSILSGILLMAFPVTSIFHTFSRSYSELKEQQQRAASRQMRQIKE
STKIPGGDSTQQPGVTFPLDAAGQEGQPTVDQEAKINC
>XP_071612708.1_Heliangelus_exortis
MPILSGGSDVSNASCNSLSHFFPVSAEIPSAKGVYYQRARRIYHPDQVPAVDLKTEMMIN
VGGIKYLLPWSTLDEFPLTRLSKLKFCSSYEEIIQLCDDYDEDTHEFFFDRNPNAFGMIV
SFLAAGKLMLLRDTCALSFQEELRYWGIEESNLENCCIRKLLQKLQELAEARKEEDLQRA
EETTCVLDEKTKFGQFMNRLRDMVENPQSGLPGKVFACLSILFVATTAISLCVSTMPDLR
AEEDRGECSQKCYYIFIIETICVAWFSLEFCLRFIQARSKCQFFKGPLNIIDIMAISPYY
ISLIFSEDDSKEEEERPSSNSYLEKVGLVLRILRALRILYVMRLARHSLGLQTLGLTVRK
CTREFGLLLLFLCVAVTLFSPLVYLAENESGKVLEFTSIPASYWWAIISMTTVGYGDMVP
RSVPGQMVALSSILSGILIMSFPATSIFHTFSHSYSELRKEHERLQSRLNRVQNAPHLGE
SGTFNETDSLILEDQASPIKYIHKGN
>XP_071583744.1_Heliangelus_exortis
MRKLRVRRGSLSANLKIGDGRGHHRSPEEEAAHIPFAQDSLIRQWSSMQDVAGGNQEANK
TPIQRNKYLLNINVGGRLFHIAYKVAARYPITRLGKLALYTDPMKKLQLCDDYSVQKNEY
FFDRDPSIFHYIFHFYCSGVLWIMDEICPSNFVEEIEYWGIHLKYSQRCCRILFEEKQDE
LSEYLKVQRELEAELEPIDSVEQFEGKFLGQFRKMIWNLIENPFSSVPAKIIAVMSSFFV
LISIVGMTLSTVEEMKHKTGKMWMEQLEMICAIFFTSEYLMRLLSSSSLKNFLRAAFNAV
DLVAILPFYIQILFENLDEGDVLYHDELHKMENVSKLGKVLKIIKLMRIFRILKLARHST
GLRAFGFTMRQCYQQVCCLFLFIAMGIFIFSALMHSAEHDVPGTSFTSIPYAWWWAAVSL
STVGYGDTVPDTMLGRFVAFACISFGIILNGMPISILYNKFSDYYAKLKAHEVETGQLSR
RLNLKKRVLRKLSECCKADPHCHC
>XP_071595601.1_Heliangelus_exortis
MCAGGGGGVSPPAAAAPPPARLRSGTGGAERRRARSSAAPPCPRPRPGGAPLSRLPAGAE
TEPAASVEDAKPPLGRPSDASPAFHPSVRPSLPPRPPRLQAGVASSASGAGAGAASAGCS
PRRRPALPSYPSLPALPLLRPAQAMNFGRGPSVVLNVGGTRYSFSREVLKDFPLRRVSRL
HGCLSEQDVLEVCDDYDRERNEYFFDRHSEAFGFIMLYVRHGHLRFVPHMCELSFYNEMI
YWGLEGSHLDYCCQRRLDDRMSETRTYYAAEEPPGETAGGPEGKGRRPPGAEGGKWLERM
RRTFEEPTSSVAAQVLATVSILFVIVSMVVLCASTLPEWRAPENRSMEEQSRYTAESVRE
PSGIIEAICIGWFTAECIVRFIVSKNKCEFVRRPLNIIDLLAITPYYISVLMTVFTGENS
QLQRAGVTLRVLRMMRIFWVIKLARHFIGLQTLGLTLKRCYREMVMLLVFICVAMAIFSA
LSQLLENGLDLGTKNKDYASIPAACWWVIISMTTVGYGDMCPITVPGRILGGICVVSGIV
LLALPITFIYHSFVQCYHELKFRSARYSRSLSAEFLN
>XP_052644070.1_Harpia_harpyja
MPLGMNKHGSRSTTSLPPDPTEIVRSKACSRRVKLNVGGLAHEVLWRTLDRLPRTRLGKL
RDCNTHDSLMEICDDYNLEENEYFFDRHPGAFTSILNFYRTGKLHMMEEMCALSFSQELD
YWGVDEIYLESCCQARYHQKKEQMNEELKREAETLREREGEEFDNTCCADKRKKLWDLLE
KPNSSVAAKILAIISIMFIVLSTIALSLNTLPELQGMDEFGQTTDNPQLAHVEAVCIAWF
TMEYLLRFLSSPKKWKFFKGPLNAIDLLAILPYYVTIFLTESNKSVLQFQNVRRVVQIFR
IMRILRILKLARHSTGLQSLGFTLRRSYNELGLLILFLAMGIMIFSSLVFFAEKDEDDTK
FKSIPASFWWATITMTTVGYGDIYPKTLLGKIVGGLCCIAGVLVIALPIPIIVNNFSEFY
KEQKRQEKAIKRREALERAKRNGSIVSMNMKDAFARSIELMDIVVEKNGESVAKKDKVQD
NHLSPSKWKWTKRTLSETSSSKSFETKEQGSPEKARSSSSPQHLNVQQLEDMYNKMAKTQ
SQPNLNTKESSQPGKQKEELEMETLPGPMVPLLTTRADGIIDMRSMSSIDSFISCAAEFP
DSGRFSHSPLATLPCKGGINVIQEQSRPEGSGGRFVEMNPSSEGSHRSAFFIESPKSSIK
ASNPLKLRSLKVNFMEEDTSTLVPASNVLRIYPDPLKTRGAAAAATDTSLLSDRSLMSPE
TSIYTTASARTPPKSPETQTAIAFNFHDAGIHKYIDADTDDEGQLLYDSSPPGNVSPKYN
VTNSGYLKQKDNVYRTEKNHLEAAALPTSPKLIGQNCIYSMEGITGRTQSNQETVRLENH
ISPEVHVLPGSGGHANTHDQSI
>XP_052644160.1_Harpia_harpyja
MAEKAPPGINKKSSRSTLSLPPEPVEIIRSKACSRRVKINVGGLNHEVLWRTLDRLPRTR
LGKLRDCNTHESLLEVCDDYNLNENEYFFDRHPGAFTSILNFYRTGKLHMMEEMCALSFG
QELDYWGIDEIYLESCCQARYHQKKEQMNEELRREAETMREREGEEFDNTCCPEKRKKLW
DLLEKPNSSVAAKILAIVSILFIVLSTIALSLNTLPELQEIDEFGQPNDNPQLAHVEAVC
IAWFTMEYLLRFLSSPNKWKFFKGPLNVIDLLAILPYYVTIFLTESNKSVLQFQNVRRVV
QIFRIMRILRILKLARHSTGLQSLGFTLRRSYNELGLLILFLAMGIMIFSSLVFFAEKDE
DATKFTSIPASFWWATITMTTVGYGDIYPKTLLGKIVGGLCCIAGVLVIALPIPIIVNNF
SEFYKEQKRQEKAIKRREALERAKRNGSIVSMNLKDAFARSMEMIDVAVDSGKSGEAANP
KETPDDNHLSPSRWKWARRTMSETSSNKSYENKYQEVSQQDSREQLNNAAASSSPQHLSA
QKLEMLYNEITKTQSQPNLNAGYQDQSAKPPMYEEEIEMEEVTGQRDPLPTGPTDIITDM
RSTSSIDSFASCATDFTETERSPLSLFPGSHLQMRFPADAVNLEDNQRVRSSQCIPFTKD
RMFSPTDVTFDYNPVDRAVISDGSGSQTGLHGHLHFDTAMESPKSSLKGSNPLKSRSLKV
NFKDNRGGAPQTPPSTARPLPVMAGADFTQATPQHISTILLEENSPQGERPLLGADASAL
RQGPAKKSSPLFPKQKIFSFPSKERRSFTEIDTGEEEEFMELHGIKHEKQQDIKTNCCGD
KHSDGNHLTEEPQVSSSPKSMSHNCTQDIYHAVGEVKQDSNQEGHKMENHLFAPEIHSSP
GETGYCPTRETSM
>XP_052666201.1_Harpia_harpyja
MVYGEFFRRPGKDAELINLNVGGFKQSVDQSTLLRFPHTRLGKLLKCHSEEAILELCDDY
SVADKEYYFDRNPSLFRYVLNFYYTGKLHVMEELCVFSFCQEIEYWGINELFIDSCCSNR
YQERKEEGPEKDWDQKSNERSIDSSNEESSIFDKELEKFDNLCFGEIRKKIWVRMENPAY
CLSAKLIAVSSLSVVLASIVAMCIHSMPEFQKLDANDREIEDPVLEAVEITCIIWFTAEL
VIRLITAPSQKKFWKKPLNIIDFVSIIPFYATLAVDTKEEESEDIENMGKVVQILRLMRI
FRILKLARHSVGLRSLGATLRHSYQEVGLLLLFLSVGISIFSVLVYSVEKDDDSSELHSI
PVCWWWATISMTTVGYGDTYPVTLAGKLLGTLCIICGILVVALPITIIFNKFSKYYQKQK
DIDPDQCNNDRKEKCNDLPYFNIRDIYAKKMHSFISSLSSVGIVVSDQDSTDASSIQDME
DAYNTTSLENGTGK
>XP_052645055.1_Harpia_harpyja
MVNKTLNYWGPSFEEDVININVGGLRRRLSSSALSKFPDTRLGRLLSCDSEESILQLCDD
YDVSAREFYFDRNPGFFLYVLHFYQTGKLHVMEELCVFSFCQEIEYWGINEFFLDSCCSY
RYHERKLESRHHNWDEESEVSSVDTSPDEISDINHDLLRYSTLRCGNMRKRLWLTMENPG
YSIPSKLFSFVSISVVLVSIATMCIHSMPEYQEVDENGNVLDEPVLHKLEYFCISWFTFE
VSSRLLLSPNPRKFFKHPLNLIDIVSVLPFYFTLLVDVTMGSDSELGNLGKVVQVFRLMR
IFRVLKLARHSTGLRSLGATLKHSYREVGILLLYLAVGVSVFSGVAYTAEKEEDAGFDTI
PACWWWGTVSMTTVGYGDVVPVTVAGKLAASGCILGGILVVALPITIIFNKFSHFYRKQK
ALEAAVRNSGKKDPEDAESMSSHDQDSEALSESSLGRGSPDRRGLTPGAHPIP
>XP_052642874.1_Harpia_harpyja
MTGQSLNALSEANFEDNEISINVGGFKKKMRSNTLLRFPETRLGKLLSCHSKESILELCD
DYDDTKNEFYFDRNPELFPYVLHFYNTGKLHVMGELCVFSFSQEIEYWGINEFFIDSCCS
YSYHGRKMEPDQEKWEEQSDQESTTSSFDEILAFYSDASKFDKQPFGNIRRQLWLALDNP
GYSVLSRIFSVLSIVVVLGSIVTMCLNSLPDFQIVDSNGNPEEDPRFEIVEHFGIAWFTF
ELVARFAVAPDFLKFFKHALNLIDLMSILPFYITLIVNLVVESSPTLANLGRVAQVLRLM
RIFRILKLARHSTGLRSLGATLKYSYREVGLLLLYLSVGISIFSVVAYTIEKEENEGLAT
IPACWWWATVSMTTVGYGDVVPGSTAGKLTASACILAGILVVVLPITLIFNKFSHFYRRQ
KQLESAMRSCDFGDGMKEVPSVNLRDYYAYKVKSLMASLTNMSRSTPSELSLNDSLH
>XP_052644440.1_Harpia_harpyja
MEARRRCPEVWSRGSRQRLPARGRRQPAPSRGRHSRAAGRRAWAAAGSYRMKSPPCCMSL
SSQASLEEPGSSTSLGSLDSSVFSSEEEQGPLLQKVIPSLDCFTINVGGSRFVMSQQTLS
CYPDTRLGKLAVVVSAARDVASGLLELCDDANLVENEYFFDRSSQAFRYILNYYQTGRLH
VMEQLCALSFLQEIQYWGLDELSIDSCCRDRYFRRKELSEALDIKKDAEELDAQDEEEDF
SGSLCPSVRQKLWEVLEKPGSSAAARTFGTLSMAFVVVSIANMALISVELSWLAPPLLDA
LEYLCIAWFTAEFVLRFLCARDRCRFIRSVANIIDLLAILPFYITLLVESLCGGESSQEL
ENVGRIVQVLRLLRALRMLKLGRHSTGLRSLGMTIAQCYEEVGLLLLFLSVGISIFSTVE
YFAEQGVPGTTFTSVPGAWWWATTSMTTVGYGDIRPDTTIGKVVAFMCILSGILVLALPI
AIINDRFSACYFTLKIKEAALRQREALKKLTKNSSSDSNINVNLRDIYARSVMDMLRLKS
RERASTRSSGADEFWF
>XP_052665544.1_Harpia_harpyja
MAGDSRFPDVDTDGSEKTEEAEIVVNVGGVRQVFYGGNLNQYPETRLAELINCLSGGYDS
IFSLCDDYDPGKREFYFDRDPDAFKCIIDVYYFGEIHMKKGICPICFKNEMEFWKVDLKF
LDDCCKTHLSEKKEELEEIARRVQLILDDLGVDASESRWKRCQKYIWKFLEKPESSYPAR
VIAVLSFLFILISSIVMCVGTIPDLQVVDAEGNRIEHPTLDSIETACIGWFTMEYVLRLI
SSPNKLHFAVSFMNIVDVLAILPFYVSLTLTHLGAKLMELSNVQQAVQALRIMRIARIFK
LARHSSGLQTLTYALKRSFKELGLLLMYLAVGIFVFSALGYTMEQSHPETLFKSIPQSFW
WAIITMTTVGYGDIYPKTTLGKLNAAISFLCGVIAIALPIHPIINNFVRYYNKQRVLETA
AKHELELMELNSAEGKATSSKSELEDLAREGKEGPFYSSRLKVSHSDTFIHLLSEEKHYR
TRLQSCK
>XP_052643329.1_Harpia_harpyja
MTLLPGENSDYDYSALSCASDNSFNHTFFPETETLKGVFYQRAKLIHPQEDLLKGFHPDD
RKHHIIINVGGIKYLLPWTTLDEFPLTRLGQLKFCNNFDDILNICDDYDVTCNEFFFDRN
PGAFRTILTFLRVGKLRLLREMCALSFQEELLYWGIEEDSLDWCCKRRYLQKMEEFTEIN
EREDDLVENETTGETVEETKIGLCMKKLQDMVERPQSGLPGKVFACLSVLFVTITAVNLS
ISTMPDLREEEEKGECSQMCYNIFIVESVCVAWFSLEFLLRFIQAKSKFAFLRRPLTLID
IIAILPYYITLLVDTTSVGYKKPSSGSIYLDKVGLVLRILRALRILYVMRLARHSLGLQT
LGLTARRCTREFGLLLLFLCVAIALFAPLLYVIENEMADSQEFTSIPACYWWAVITMTTV
GYGDMVPRSIPGQVVALSSILSGILLMAFPVTSIFHTFSRSYIELKQEQERIMYRRAQFL
LKPKSQISNASQGSDILFPSISSETRDNE
>XP_052653211.1_Harpia_harpyja
MPILSRGSDQDYSNVSYTSCNSLTHFFPVSVETPSVKGVHYQRARRIYHPDQVSAVDLKT
EIMINVGGIKYLLPWSTLDEFPLTRLSKLKFCSSYEEIIQLCDDYDEDTHEFFFDRNPNA
FGMIVSFLAAGKLMLLSDMCALSFQEELRYWGIEESNLENCCFRKLFQKLQELAEVRKEE
ELRRSKEATCVLDEKTKFGQFMNRLRDMVENPQSGLPGKVFACLSILFVATTAISLCVST
MPDLRAEEDRGECSQKCYYIFVIETICVAWFSLEFCLRFIQARSKCQFFKGPLNIIDFVA
ISPYYVSLIFSEDDSNEEDDRPSSNTYLEKVGLVLRVLRALRILYVMRLARHSLGLQTLG
LTVRRCTREFGLLLLFLCVAVTLFSPLVYLAENESGKVLEFTSIPASYWWAIISMTTVGY
GDMVPRSVPGQMVALSSILSGILIMSFPATSIFHTFSHSYSELRKEHERLQSRLNRVKNA
NHSGESDTFNETDSLILEDQASPIKYIYTGN
>XP_052657559.1_Harpia_harpyja
MYHKMALLTGNADPEFSSYSFNNLENLCEVQTEKGFFYKKAKLLHPGEDLCCLARLDDRT
RFVIINVGGIKYKVPWTTLENCPLTRLGKLKSCNNYDEIMNICDDYDVSCNEFFFDRNPS
AFRTIMTFLTAGKLRLLREMCALSFQEELVYWGIEEDHLEWCCKKRLRQKEEEAAEARLY
EGEMVFSETTQCAFQDNSRLSLCMRKLRDMVENPHSGIPGKIFACISVSFVAITAVSLCI
STMPDVREEEDRGECSRKCYDIFVLETVCVAWFSFEFLLRSIQAENKCAFLKTPLNIIDI
LAILPFYISLTVDMVSTKNSSKPSGGAGNKYLERVGLVLRFLRALRILYVMRLARHSLGL
QTLGLTVRRCTREFGLLLLFLCVAMALFSPLVYLAESELGAKQEFTSVPTSYWWAVISMT
TVGYGDMVPRSIPGQVVALSSILSGILLMAFPVTSIFHTFSRSYSELKEQQQRAASRQVR
QGEESTKPPDGDGTRGLGVTFPPDAAGQEGRPAADREAKRSC
>XP_052634722.1_Harpia_harpyja
MLQFNMQREFPFLKHKSRAREAPNVFLQPDNGKDNEGTRVDKQSGFSATAPFNSQPLLLL
GPEGNYNYYVDDEDEEEEEKEQGKWPSGDTFEGENKASSSIPCSPALSSGARATTSTSSV
LNINVGGQSYRLTYQAVAIYPKTRLGRLATSTDRRCQLGLCDDYAAQVDEYFFDRDPAVF
QLVYNFYASGVLRVRDELCPRSFLEELSYWGVRLKYTPRCCRICFEERRDELSEQLKVQR
ELRSQAEAQENEQLFHHMRYYGPQRWRLWNLMEKPFSSVTAKVMAVASSFFVLISVVALA
LNTVEEMQQVDRKSGESRPVLEHIETLCIAFFTLEYLLRLVSTPDLRRFASSALNAVDLI
AILPLYLQLLLECFADDDQPRGRGSQHEHDIEKVGRVGKVGQVLRIMRLMRIFRILKLAR
HSTGLRAFGFTLRQCYQQVGCLLLFIAMGIFAFSAMVYTVEHDVSSTNFTSIPHAWWWAA
VSISTVGYGDMCPETHLGRLFAFLCIAFGIILNGMPISILYNKFSDYYSKLKAYEYTALK
KERGKVDFTRRAMKKISECCGEGATHALPQH
>XP_052657121.1_Harpia_harpyja
MRQLGMRRASLSASLKIGDRRGCCRTPEEEEVHIPFAQDSLVKQWSSMQNVTDRNQEESK
TPIQRNKYLLNINVGGKLFQISYKVAARYPVTRLGKLAIYTDPRKKLQLCDDYSVQKNEY
FFDRDPSIFHYIFHFYCSGVLWVMDEMCPSNFVEEIKYWGIHLKYSQRCCRILLEEKQDE
LSEYLKIQKELEAELEPLDSTEQFEGKFLGRFRKMIWNLIENPYSSVAAKIIAVLSSFFV
LISIVGMTLSTVEEMKHKTGKIWMEQLEMICAIFFTSEYLMRLISSSSFKNFLRAAFNAV
DLVAILPFYIQILFENLDEGDALYHEELHKVENVSKLGKVLKLIKLMRIFRILKLARHST
GLRAFGFTMRQCYQQVCCLFLFIAMGVFTFSALMHSVEHDVPGTNFTSIPDAWWWAAVSL
STVGYGDTVPDTVLGRMVAFACISFGIILNGMPISILYNKFSDYYAKLKAHENETSHSLK
LSRRIRLKERVLQKLSECCRADPRYHH
>XP_052661968.1_Harpia_harpyja
MNFGRGPSVVLNVGGTRYSFSREVLKDFPLRRVSRLHGCLSEQDVLEVCDDYDRERNEYF
FDRHSEAFGFIMLYVRHGHLRFVPHMCELSFYNEMIYWGLEGSHLDYCCQRRLDDRMSET
CTYYAAEEPPGEPAGGPEGKGRRPAGAEGGKWLERMRRTFEEPTSSVAAQVLATVSILFV
IVSMVVLCASTLPEWRVPENRSVEEQSRYTAESVREPSGIIEAICIGWFTAECIVRFIVS
KNKCEFVRRPLNIIDLLAITPYYISVLMTVFTGENSQLQRAGVTLRVLRMMRIFWVIKLA
RHFIGLQTLGLTLKRCYREMVMLLVFICVAMAIFSALSQLLENGLDLGTKNKDYASIPAA
CWWVIISMTTVGYGDMCPITVPGRILGGICVVSGIVLLALPITFIYHSFVQCYHELKFRS
ARYSRSLSAEFLN
>XP_025912074.1_Apteryx_rowi
MAEKAPPGMNKKSSRSTLSLPPEPVEIIRSKACSRRVKINVGGLNHEVLWRTLDRLPRTR
LGKLRDCNTHESLLEVCDDYNLNENEYFFDRHPGAFTSILNFYRTGKLHMMEEMCALSFG
QELDYWGIDEIYLESCCQARYHQKKEQMNEELRREAETMREREGEEFDNTCCPEKRKKLW
DLLEKPNSSVAAKILAIVSILFIVLSTIALSLNTLPELQEIDEFGQPNDNPQLAHVEAVC
IAWFTMEYLLRFLSSPNKWKFFKGPLNVIDLLAILPYYVTIFLTESNKSVLQFQNVRRVV
QIFRIMRILRILKLARHSTGLQSLGFTLRRSYNELGLLILFLAMGIMIFSSLVFFAEKDE
DATKFTSIPASFWWATITMTTVGYGDIYPKTLLGKIVGGLCCIAGVLVIALPIPIIVNNF
SEFYKEQKRQEKAIKRREALERAKRNGSIVSMNLKDAFARSMEMIDVAVDSGKPEEPANP
KETPDDNHLSPSQWKWARRTMSETSSNKSYENKYQEVSQQDSHEQLNNAAASSSPQHLSA
QKLEMLYNEITKTQSQPNLNSGYQDQSAKPPVYEEEIEMEEVTGQRDQLPAGPTDIITDM
RSTSSIDSFASCATDFTETERSPLSLFPGSHHLQMRFPSDSVNLEDNQRVKSSHFIPFTK
DKMFSPTDITFDYNPIDKAVISDGSGSQTVLHGHLHFDTAIESPKSSLKGSNPLKSRSLK
VNFKDNRGSAPQTPPSTARPLPVTAGADFTQSTPQHISTILLEENSPQGERPLLGADASV
LCQGPSKKSSPLFPKQKVFTFPSKDRRSFTEIDTGEEEFMQLHGIKHKKQQDMKTNCYGD
KHSDGSHLTEEPQVSSSSPKSMSHNCTQDIYHAVGEVKKDSNQEGYKMENHLFAPEIHSN
PGETGYCPTRETSM
>XP_025912755.1_Apteryx_rowi
MPLGMNKHGSRSTTSLPPDPTEIVRSKACSRRVKLNVGGLAHEVLWRTLDRLPRTRLGKL
RDCNTHDSLMEICDDYNLEENEYFFDRHPGAFTSILNFYRTGKLHMMEEMCALSFSQELD
YWGVDEIYLESCCQARYHQKKEQMNEELKREAETLREREGEEFDNTCCADKRKKLWDLLE
KPNSSVAAKILAIISIMFIVLSTIALSLNTLPELQGVDEFGQTTDNPQLAHVEAVCIAWF
TMEYLLRFLSSPKKWKFFKGPLNAIDLLAILPYYVTIFLTESNKSVLQFQNVRRVVQIFR
IMRILRILKLARHSTGLQSLGFTLRRSYNELGLLILFLAMGIMIFSSLVFFAEKDEDDTK
FKSIPASFWWATITMTTVGYGDIYPKTLLGKIVGGLCCIAGVLVIALPIPIIVNNFSEFY
KEQKRQEKAIKRREALERAKRNGSIVSMNMKDAFARSIELMDIVVEKNGESIAKKDKVQD
NHLSPNKWKWTKRTLSETSSSRSFETKEQGSPEKARSSSSPQHLNVQQLEDMYNKMAKTQ
SQPNLNTKDSSQPGKQKEELEMETLPGPMVPLLTTRADGIIDMRSMSSIDSFISCAAEFP
DSGRFSHSPLATIPCKGGINVIQEQSRPEGSGARFVEINPSSEGSHRSAFFIESPKSSIK
ASNPLKLRSLKVNFMEEEDTSTLVPASNVLRIYPDPLKSRGAAAAATDTSLLSDRSLMSP
ETSIYTTASARTPPKSPEKQAAIAFNFHDAGIHKYIDADTDDEGQLLYDSSPPGCPPGNV
SPKYSVTSSGYLKQKDNVYRTEKNHLEAAALPTSPKVIGQNCIYSMEGITGRTQGNQETV
RLENHISPEVHVLPGGGGHANTHDQSI
>XP_025941522.1_Apteryx_rowi
MVYGEFFRRPGKDAELINLNVGGFKQSVDQSTLLRFPHTRLGKLLKCHSEEAILELCDDY
SVADKEYYFDRNPSLFQYVLNFYYTGKLHVMEELCVFSFCQEIEYWGINELFIDSCCSNR
YQERKEEGPEKDWDQKSNDGSXDSSNEESSIFDKELEKFDNLCFGEIRKKIWVRMENPAY
CLSAKLIAVSSLSVVLASIVAMCIHSMPEFQRLDANDREIEDPVLEAVEIACIIWFTAEL
VIRLITAPSQKKFWKKPLNIIDFVSIIPFYATLAVDTKEEESEDIENMGKVVQILRLMRI
FRILKLARHSVGLRSLGATLRHSYQEVGLLLLFLSVGISIFSVLVYSVEKDDDSSELHSI
PVCWWWATISMTTVGYGDTYPVTLAGKLLGTLCIICGILVVALPITIIFNKFSKYYQKQK
DIDPDQCNNDHKEKCNDLPYFNIRDIYAKKMHSFISSLSSVGIVVSDQDSTDASSIQDME
EVYNTTSLENGTGK
>XP_025932594.1_Apteryx_rowi
MVNKTLNYWGPDFEEDVININVGGLRRRLSSSALSKFPDTRLGRLLSCDSEESILQLCDD
YDVSAREFYFDRNPGFFLYVLHFYQTGKLHVMEELCVFSFCQEIEYWGINEFFLDSCCSY
RYHERKLESRHHNWDEESEVSSVDTSPDEISDINHDLLRYSTLRCGNMRKRLWLTMENPG
YSIPSKLFSFVSISVVLVSIATMCIHSMPEYQDVDENGNVLDEPILHKLEYFCISWFTFE
VSSRLLLSPNPRKFFKHPLNLIDIVSVLPFYFTLLVDVTVGSDSELGNLGKVVQVFRLMR
IFRVLKLARHSTGLRSLGATLKHSYREVGILLLYLAVGVSVFSGVAYTAEKEEDVGFDTI
PACWWWGTVSMTTVGYGDVVPVTVAGKLAASGCILGGILVVALPITIIFNKFSHFYRKQK
ALEAAVRNSEKKDPEDLENSSSQNQDSEALSETSLGRGSPDRHGLTKGXLPAP
>XP_025915949.1_Apteryx_rowi
MSLWKELTMTGQSLKALSEANFEDNEISINVGGFKKKMRSNTLLRFPETRLGKLLSCHSK
ESILELCDDYDDTKNEFYFDRNPELFPYVLHFYNTGKLHVMGELCVFSFSQEIEYWGINE
FFIDSCCSYSYHGRKMEPDQEKWEEQSDQESTTSSFDEILAFYNDASKFDKQPFGNVRRQ
LWLALDNPGYSVLSRIFSVLSIVVVLGSIVTMCLNSLPDFQIVDSNGNPEEDPRFEIVEH
FGIAWFTFELVARFAVAPDFLKFFKHALNLIDLMSILPFYITLIVNLVVESSPTLANLGR
VAQVLRLMRIFRILKLARHSTGLRSLGATLKYSYREVGLLLLYLSVGISIFSVVAYTIEK
EDNEGLATIPACWWWATVSMTTVGYGDVVPGSTAGKLTASACILAGILVVVLPITLIFNK
FSHFYRRQKQLESAMRSCDFGDGMKEVPSVNLRDYYAYKVKSLMASLTNMSRSTPSELSL
NDSLH
>XP_025920022.1_Apteryx_rowi
MKSPPCCMSLSSQASLEEQGNSTSLGSLDSSVFSSEEEQGPLLQKVIPSLDCFTINVGGS
RFVMSQQTLSCYPDTRLGKLAVVVSAARDVASGLLELCDDANLVENEYFFDRSSQAFHYI
LNYYQTGRLHVMEQLCALSFLQEIQYWGLDELSIDSCCRDRYFRRKELSEALDIKKDAEE
LDAQDEEEDFSGSLCPNIRQKLWEVLEKPGSSTAARTFGTLSMAFVVVSIANMALISVEL
SWLAPPLLDALEYLCIAWFTVEFVLRFLCTRDRCRFLRSVANIIDLLAILPFYITLLVES
LCGGESSQELENVGRIVQVLRLLRALRMLKLGRHSTGLRSLGMTIAQCYEEVGLLLLFLS
VGISIFSTVEYFVEQGVPGTTFTSVPGAWWWATTSMTTVGYGDIRPDTTIGKVVAFMCIL
SGILVLALPIAIINDRFSACYFTLKIKEAALRQREALKKLTKNSSSDSNINVNLRDVYAR
SVMDMLRLKSRERASTRSSGGDDFWF
>XP_025911287.1_Apteryx_rowi
MTLLPGENSDYDYSALSCASDTSFNHTFFPETETLKGVFYQRARLIHPEEDLLKGIHSDD
RKHHIIINVGGIKYLLPWTTLDEFPLTRLGQLKFCNNFDDILNICDDYDVTCNEFFFDRN
PGAFRTILTFLRVGKLRLLREMCALSFQEELLYWGIEEDNLDWCCKRRYLQKMEEFTEIN
EREDDLLENEISGETVEETKFGLCMKKLQDMVERPQSGLPGKVFACLSVLFVTITAVNLS
ISTMPDLREEEERGECSQMCYNIFIVESVCVAWFSLEFLLRFIQAKSKFAFLRRPLTLID
IIAILPYYITLLVDTTSVGYKKPSSGSIYLDKVGLVLRILRALRILYVMRLARHSLGLQT
LGLTARRCTREFGLLLLFLCVAIALFAPLLYVIENEMADSQEFTSIPACYWWAVITMTTV
GYGDMVPRSIPGQVVALSSILSGILLMAFPVTSIFHTFSRSYVELKQEQERTMYRRAQFL
LKTKSQISNASQGSDMLFPSISSETRDNE
>XP_025943399.1_Apteryx_rowi
MAGDSRFPDVDTDVSEKNEEAEIVVNVGGVRQVFYGDNLNQYPETRLAELVNCLSGGYDS
IFSLCDDYDPGKREFYFDRDPDAFKCIIDVYYFGEIHMKKGICPICFKNEMEFWKVDLKF
LDDCCKTHLSEKKEELEEIARRVQLILDDLGVDASENRWKRCQKYIWKFMEKPESSYPAR
VIAVLSFLFILISSIVMCVGTIPDLQVIDPEGNRMEHPTLDSIETACIGWFTMEYVLRLI
SSPNKLYFALSFMNIVDVLAILPFYVSLILTHLGAKLMELSNVQQAVQALRIMRIARIFK
LARHSSGLQTLTYALKRSFKELGLLLMYLAVGIFVFSALGYTMEQSHPETLFKSIPQSFW
WAIITMTTVGYGDIYPKTTLGKLNAAISFLCGVIAIALPIHPIINNFVRYYNKQRVLETA
AKHELELMELNSAEGKAASTKSEPEDFVREGKEGSFCSSRLKVSHSDTFIHLLSEEKHYR
TRLQSCK
>XP_025935574.1_Apteryx_rowi
MYQKMALLTGNADPEFSSYSFNNLENLCEVQTKKGLFYKKAKLLHPGEDLCCLARLEDRT
RFVIINVGGIKYKIPWTTLENCPLTRLGKLKSCNNYDEIMNICDDYDVSCNEFFFDRNPS
AFRTIMTFLTAGKLRLLREMCALSFQEELVYWGIEEEHLEWCCKKRLRQKEEEAAEARLY
EGEMVFSETAQCAFQDNSRLSLCMRKLRDMVENPHSGIPGKLFACISISFVAITAVSLCI
STMPDVREEEDRGECSQKCYDIFVLETVCVAWFSFEFLLRSIQAENKCAFLKTPLNIIDI
LAILPFYISLIVDMVSTTKNSSKPGGGAGNKYLERVGLVLRFLRALRILYVMRLARHSLG
LQTLGLTVRRCTREFGLLLLFLCVAMALFSPLVYLAESELGAKQEFTSVPTSYWWAVISM
TTVGYGDMVPRSIPGQVVALSSILSGILLMAFPVTSIFHTFSRSYSELKELQQQAASRQM
RLLEESTKLPDGDSSQGLSVSSPPDAAVEEVWSAVNQEAKKSC
>XP_025916050.1_Apteryx_rowi
MPILSGGSDQDYSNISYTSCNSLSHFFPVSVETPSVKGVHYQRARRIYHPDQVSAVDLKT
EIMINVGGIKYLLPWSTLDEFPLTRLSKLKFCSSYEEIIQLCDDYDEDTQEFFFDRNPNA
FGMIVSFLAAGKLMLLRDMCALSFQEELRYWGIEESNLENCCFRKLFQRLQELAEIRKEE
ELRKSKEAACVLDEKTKFGQFMNRLRDMVENPQSGLPGKVFACLSILFVATTAISLCVST
MPDLRAEEDRGECSQKCYYIFVIETICVAWFSLEFCLRFIQARSKCQFFKGPLNIIDFLA
ISPYYVSLILADDDSNEEAERPSSNTYLEKVGLVLRVLRALRILYVMRLARHSLGLQTLG
LTVRRCTREFGLLLLFLCVAVTLFSPLVYLAENESGKVLEFTSIPASYWWAIISMTTVGY
GDMVPRSVPGQMVALSSILSGILIMSFPATSIFHTFSHSYSELRKEHERLQSRLNRIKDA
NHSGESDTFNETDSLILEEPVSPIKYIYTGN
>XP_025915804.1_Apteryx_rowi
MLQFNQRGQFLFPKHEVREREASNVLPPSEKGKENESMHLDKQSGFSVATPLSSQPLLLL
GPEENYNYYVDDEDEEEEEEEGKWPNGDSFEGENKLSSSIPCSPSLSAGATATASASSVL
NINVGGQSYRLTYQAVAIYPKTRLGRLVTSTDRRCQLGLCDDYAAQVDEYFFDRDPAVFQ
LVYNFYASGVLRVRDELCPCNFLEELSYWGVRLKYTPRCCRICFEERRDELNEQLKVQRE
LRSQAEAQENEQLFHHMRYYGPQRWRLWNLMEKPFSSVTAKVIAVASSFFVLISVVALAL
NTVEEMQQVDRKSGERRPVLEYVETLCIAFFTLEYLLRLVSTPDLRRFASSALNAVDLIA
ILPLYLQMLLECFADDDQPRGRGSQHEHDIEKVGRVGKVGQVLRIMRLMRIFRILKLARH
STGLRAFGFTLRQCYQQVGCLFLFIAMGIFAFSAMVYTVEHDVSSTNFTSIPHSWWWAAV
SISTVGYGDMCPETHLGRLFAFLCIAFGIILNGMPISILYNKFSDYYSKLKAYEYTALQK
ERGKVHFTRRAAKKISECCGDGATQRSPRRWDRRPV
>XP_025924765.1_Apteryx_rowi
MRQLGKRRASLSANLKIGDHRGCYWTPEEEEVYIPFAQDSLIKQWSSMQNVTDRNQEKSR
IPILRNKYFLNINVGGKSFQIAYKAAARYPITRIGKLAIYTDPMKKLQLCDDYSVQRNEY
FFDRDPSIFHYIFHFYRSGVLWIMDEMCPSHFVEEIEYWGIHLKYAQRCCRILFEERQDE
LSDYLKIQKELEAELEPLDLSTVHFEGKCMGKFRKMIWNLIENPYSSVPAKIIAVMSSFF
VLISIVSMTLSTVEEIKHKTGKKWMELLEMICAIFFTSEYLMRLISSSSFQKFLQAAFNA
VDLVAILPFYIQILFENLDEADVLYHEELHKMENVSKLGKVLKLIKLMRIFRILKLARHS
TGLRAFGFTMRQCYQQVCCLFLFIAMGVFTFSALMHSVEHDIPGTNFTSIPYAWWWAAVS
LSTVGYGDSVPNTVLGRIVAFGCISFGIILNGMPISILYNKFSDYYAKLKTHENKTSLSL
KISRKIRFKERALRKLSECCGADPRCHH
>XP_025928081.1_Apteryx_rowi
MNFGRGPSVVLNVGGTRYSFSREVLKDFPLRRVSRLHGCLSEQDVLEVCDDYDRERNEYF
FDRHSEAFGFIMLYVRHGHLRFVPHMCELSFYNEMIYWGLEGSHLDYCCQRRLDDRMSET
CTYYSAGEPPGEAAPEGKGRRAPGPEGRKWLERMRRTFEEPTSSVAAQVLATVSILFVIV
SMVVLCASTLPEWRAPENRSVEEQSRYTAESVREPSGIIEAICIGWFTAECIVRFIVSKN
KCEFVRRPLNIIDLLAITPYYISVLMTVFTGENSQLQRAGVTLRVLRMMRIFWVIKLARH
FIGLQTLGLTLKRCYREMVMLLVFICVAMAIFSALSQLLENGLDLGTKNKDYASIPAACW
WVIISMTTVGYGDMCPITVPGRILGGICVVSGIVLLALPITFIYHSFVQCYHELKFRSAR
YSRSLSAEFLN
>XP_069477305.1_Ambystoma_mexicanum
MAEKATPGLNRKMSRSTLSLPPEPVEIIRSKACSRRVKINVGGLNHEVLWRTLDRLPRTR
LGKLRDCNTHETLLDVCDDYNLNENEYFFDRHPGAFTSILNFYRTGKLHMMEEMCALSFG
QELDYWGIDEIYLESCCQARYHQKKEQMNEELRREAETLREREGEEFDNTCCPDKRKKLW
DLLEKPNSSVAAKILAIISILFIVLSTIALSLNTLPELQEIDEFGQPNDNPQLAHVEAVC
IAWFTMEYLLRFLSSPNKWKFFKGPLNVIDLLAILPYYVTIFLTESNKSVLQFQNVRRVV
QIFRIMRILRILKLARHSTGLQSLGFTLRRSYNELGLLILFLAMGIMIFSSLVFFAEKDE
DATKFTSIPASFWWATITMTTVGYGDIYPKTLLGKIVGGLCCIAGVLVIALPIPIIVNNF
SEFYKEQKRQEKAIKRREALERAKRNGSIVSMNLKDAFARSMELIDIVVEKPVEAEDKKD
KPDDNHLSPSRWKWARRTMSETSSNKSFDNKYQEVSQSDSQERLNNASTSPQHLSAQKLQ
ELYNEITKTQSQPNLNAACKDPAVNLPVAYEEEIEMEEVSSNKNRLSVVNTEVITDMRSV
SSIDSFASCATDFTETERSPIPPFSGSATEMRFPPTGLSEEENPCTKSSQFFPRSRNRNF
APKDVTFEYNASPPDMNSDDCSSQAVMHCPLQLDTVIESPQRSLKMNNPFKVKSFKVNFT
EIKGSVPQTPIIIARPLPLADTDNSTSAPQHLLKEFSCQGERQLIGTGVSSIFQGSQTSS
PTPVPKQNVFGASSKRKASFSEIDTGEDEDFLEVHGAKREPHNIKKNCFVDTHIEGKHLV
EEANVVSSSPQKMSQNCTQNPYIAGGEAQTDNAQEAHKMENHLYSPEIHSNPGETGYCPT
RETSM
>XP_069507373.1_Ambystoma_mexicanum
MLSTDMPAGMSKNASRSATSLPPEPMEIIRSKACSRRVKLNVGGLAHEVLWRTLDRLPRT
RLGKLRDCNTHESLMEICDDYSLGENEYFFDRHPGAFTSILNFYRTGKLHMMEEMCALSF
SQELDYWGIDEIYLESCCQARYHQKKEQMNEELKREAETMREREGEEFDNTCCAEKRKKL
WDLLEKPNSSVAAKILAIISILFIVLSTIALSLNTLPELQGIDEFGQVTDNPQLAHVEAV
CIAWFTMEYLLRFLSSPNKWKFFKGPLNVIDLLAILPYYVTLFLTESNKSVLQFQNVRRV
VQIFRIMRILRILKLARHSTGLQSLGFTLRRSYNELGLLILFLAMGIMIFSSLVFFAEKD
EDDTKFKSIPASFWWATITMTTVGYGDIYPKTLLGKIVGGLCCIAGVLVIALPIPIIVNN
FSEFYKEQKRQEKAIKRREALERAKRNGSIVSMNMKDAFARSIELMDVVVEKTEENIEKK
EKVQDNHLSPSKWKWTKRTLSETGSNKSLDAKEPGSPEKSRSSSSPQHLNVQQLENMYIK
MAKTQSQPVLNTKESSQPVKQKEELEMESIPGPTIPLLNTRTEGIVDMRSMSSIDSFISC
AADLTESGRFSHSPLVSLPYKVNANIMRESSREQRAVHNRPWSSDITRDLFTEISPNGEG
KQYSSESPKSSMKVNNPLKLRSLKVNFLEEDSTTLLPTTHALGASNDPRRNRRDASMIDN
SVLSDRSVHSPEASLYSTASARTPPKSPEKNMAIGFTFHDANVHKYIDADTDDEGQLLDG
INSSPPKQRLGNISEKYMTNSGYRKPMDSVHRREKNHLDNAALSVSSKFLIGQNCIYSRE
GVTGKTPETHETIKLDNHISPQIHVLPGGGEHSNTHGPSV
>XP_069507459.1_Ambystoma_mexicanum
MLCGVAQVLPNTWESPDKGGGLHRSYSTKRDGSHALDRIHHPAWDGDAHPATAAATHNYR
MPKLTMVRDILNFWDPKFEDYVININVGGLRWKLRSNALSKFPETRLGRLVSCSSEESIL
QICDDYDVNASEFYFDRNPGLFLYVLNFYKTGKLHVMEELCVYSFSQELEYWGINEYFLG
SCCSHQFHERKFETKFHNWDEESEASSVDTAPDEISDINHELLHFDTMCCGHYRKCLWLT
MENPGYSIPSKLFSFVSISVVLISIATMCINSMSEYQILDEGDNVIDDPVLQKIEYICIS
WFTFEVSSRLFLAPNLKKFFKHPLNLIDIVSVLPIYFTLLVDLTIGSGYELGNLGKVVQV
FRLMRIFRVLKLARHSTGLRSLGATLKHSYREVGMLFLYLAVGVCVFSGVAYTAEMDEDA
GFDTIPACWWWGTVSMTTVGYGDVVPVTVAGKLAASGCILGGILVVALPITIIFNKFSHF
YRRQKALEAAVRNNDRKETVDENENENGEVPNSEDNGN
>XP_069462023.1_Ambystoma_mexicanum
MLFGGFQMSSNAKASIVSSIAQAGIQPLGLHPSVQGQCSLHGWRLGGEKPTAFKMVYGDL
FYRPGKSDNVVNLNVGGFKQSIDEGTILRFPQTRLGKLVTCHSEEAILELCDDYNCADKE
YYFDRNPSLFKYILNFYYTGKLHVMEELCIFSFCQEIEYWGINELFIDACCSNKYQERKD
NTCDRDWDQKSDIRSEDSSLDESSMFEKELERFDTLRFGELRRNIWVRLENPAHSLSAKL
IAIFSISVVLTSIVVMCIHSMPEFQRFDANDREIEDPGLAVVEVICIVWFTTELTIRLAA
APSQKKFWKNPMNIIDFVSILPFYATLAVDTKDEENEGIENMGKVVQILRLMRIFRILKL
ARHSVGLRSLGATLRHSYHEVGLLMLFLSVGISIFSVLVYSVEKDDEMSGLQTIPMCWWW
ATISMTTVGYGDTHPVTLFGKLIGSVCILCGILVVALPITIIFNKFSKYYQKQKVIDVDE
CTEEEEKEKCNDLPYFNIRDIYAKRMNSFISSLSSVGMIASDDDSTDASSMQELEAVCHT
PLDNGTAK
>XP_069477518.1_Ambystoma_mexicanum
MGICTGAVPAHVRSGGSDAWEVPWMARYNVFSEYARTYSMTGQPFGHVSGADLEDISINV
GGFKKKLSSDTLLRFPDTRLGRLLSCHSRESILELCDDYDDSKKEFYFDRNPELFPYVLH
FYNTGKLHVMGELCVFSFSQEIEYWGINEFFIDSCCSYSYHGRKMEPDPTQWEDKSDQDS
TTTSSFDEILAFYHDAAKFDRQPFGNFRRRLWLALDNPGYSLLSRIFSVLSILVVLGSIV
TMCLNSLSDFQITLSNGEKDEDPRFEIVEQFGIAWFTFELVARFSVAPDLVAFFKHPLNI
IDLMSIVPFYITLIVNLVVESSPALANLGRVAQVLRLMRIFRILKLARHSTGLRSLGATL
KYSYKEVGLLLLYLSVGISIFSVVAYTIEKEDNDSLATIPACWWWATVSMTTVGYGDVVP
GSIAGKLTASACILAGILVVVLPITLIFNKFSHFYRRQRQLESAMRSCDFDEGIKEVPLV
NLRDYYAHKVKTLMASLTNMSRSSQSEQSLNDSMD
>XP_069462067.1_Ambystoma_mexicanum
MMGSSTFQDLDSNGSECSDEVEILVNVGGMRHIFYGDILSRYPATRLAELVDCVSGGYDA
IFSVCDDFDPGKREFYFDRDPDVFRCIVDVYYFGEVHMKKGICPLCFQNEMEFWKVNLDL
LDDCCKSLLSEKKEEMEEIALHVQTILDDLGVDTTESRWKRCQKFLWKFIEKPESSYPAR
VTAVLSFLFILISSVVMCVGTIPELQVEDSEGNHVEHPMLDSIETACIGWFTLEYVLRLI
SSPNKLHFALSFMNIIDALAILPFYVSLILTHLGATLMELTNVQQAIQALRIMRIARIFK
LARHSSGLQTLTYALKSSFKELGLLLMYLAVGIFVFSAMGYTMEQSHPDTLFKSIPQSFW
WAIITMTTVGYGDIYPKTTLGKLNAAISFLCGVIAIALPIHPIINNFVKYYNKQRVLETA
AKHELELMELNQGEGSPGASGHQLHGDAPEKEGKSIPPWSSNLKLSHSDTFIPLLADDKP
YRTRLQSCK
>XP_069507259.1_Ambystoma_mexicanum
MTALGGDNSDYDYSALSCASDNSFPHPFFQETETLKGVFYQRAKVIPPEEDLYKKAQPQD
RKHHAIINVGGIKYLLPWTTLEEFPMTRLGQLKFCNNFDEILNICDDYDVTCNEFFFDRN
PGAFRTILTFLRVGKLRLLREMCALSFQEELLYWGIEEDSLEWCCKRRYLQKIEEFAEFN
LREDELTENENPSETVEETRSSVCMRKLRDMVEKPQSGLPGKVFACLSVLFVTITAVNLS
ISTMPDLREEEEKGECSKMCYNIFIVESVCVAWFSLEFCLRFIQAPSKFVFLRRPLNLID
IVAILPYYITLIVDNTSTGKKKSSSGNSYLDKVGLVLRILRALRILYVMRLARHSLGLQT
LGLTARRCTREFGLLLLFLCVAIALFSPLLYLIENEMAETQEFTSIPACYWWAVITMTTV
GYGDMVPRSVPGQVVALSSILSGILLMAFPVTSIFHTFSRSYIELKQEQERLMCRRAQLL
MKTRPPFSNIAHGGDILFDSVSSETKDNA
>XP_069477626.1_Ambystoma_mexicanum
MSVPRRPVGTREEQVETCSLYSLDSSVFCSEQPPRSRQDLPPDSLLVNVGGRRFVLSQQS
LAGHPETRLGRLLAAAGRGPEAAELCDDASPGEGEFFFDRSAQMFEYIVHYYRTGRLHLM
EQLCAASFLQEIEYWGLGELCLDGCCRDKYFRRKELSEALDLGPAAQEEDSRDEDFSGAL
CAAARQRLWDIMEKPGSSAAARAFGALSMGFVLLSIANMALISLELGSVDAPLSSLLEYV
CMAWFTAEFLLRLLCVRDKLRFLRSVVNLIDVLSILPFYITLVVELAYGGSSELENVGKI
VQILRLMRALRMLKLGRHSTGLKSLGMTIAQCYEEVGLLLLFLSVGISIFSALEYAVEHH
VPDTTFTSVPSAWWWATTSMTTVGYGDVRPDTTIGKLVAFMCILSGILALALPIAIINDR
FAACYFTLKIKEAALRQREALKKLTKNATNDSVANVNLRDIYARSIMEILRLKSRERVST
RSSAGDDLW
>XP_069481843.1_Ambystoma_mexicanum
MLKFRQRGHYPFSYRREPSGVRRASDGSFGSRWGSTQALGMEGNFNYYIEDEEEEEEEER
EEEEKTSWQDSRMFLLAIACPLMPTGHMLNINVGGTSYQIAYVVAANHPKTRIGRLATYT
DHKRKLDLCDDYAAPADEYFFDRDPAVFHHIYNFYRTGVLYIRDELCPRSFMEEINYWGV
RIKHTPRCCRISFEERQDELAEQLKIQRELRAEMEDESEELFRDMSYGPQRRRLWNLMEK
PFSSVTAKLMAVASSFFVLISIVAMTLNTVEEMQHYGRPGEPPGRPYLEHVETLCIAFFT
LEYIMRLVSTPDPRRFVRSMLNAVDLIAILPLYLQLVIECFASDENQGGKSSAHEHEIEA
VGRVGKVGQVLRIMRLMRIFRILKLARHSTGLRAFGFTLRQCYQQVGCLFLFIAMGIFSF
SAMVYTVEHDVSGTNFTSIPHAWWWAAVSISTVGYGDTYPETHLGRLFAFLCISFGIILN
GMPISILYNKFSDYYTKLKSYEYTTIRKKRGKVDFAGRAMQKFSQCCAGGPAHHLPRQRH
>XP_069492324.1_Ambystoma_mexicanum
MKRDVTPTVNERGCHDLWYRIAAHATAMPIISGGSEQDYSNLSYTSSSTLNQFYPVAVES
QTIKGVHYQRAWKIYHPGDLYTADQKHELIVNVGGIKYLVPWSTLDDFPMTRLGKLRFCS
NYEEIIQLCDDYDEDTNEFFFDRNPCAFNMIMSFLAAGKLRLLREMCALSFQDELRYWGI
DESNLERCCLRKLFQKLEELAEVHKEEELQRNRETICVLDDDTQMGQCMTKLRDMVENPQ
SGLPGKVFACLSILFVATTAVSLCISTMPDLRAEEDRGECSQKCYNMFIIETICVAWFSL
EFLLRFVQAKSKCQFFKSPLNIIDSLAILPFYISLLVEDEQNGDEKQGNNSYLEKVGLVL
RVLRALRILYVMRLARHSLGLQTLGLTVRRCTREFGLLLLFLCVAVTLFAPLVHLAENEM
GLCQEFSSVPASYWWAIISMTTVGYGDMVPRSIPGQVVALSSILSGILIMAFPATSIFHT
FSRCYAELKREQERLESRLTRMQNANLSGESDTFNDTESLVSEDTYKYFYAGK
>XP_069476747.1_Ambystoma_mexicanum
MYSEMALLAGKADPDFTGFRFKNLENLCEVETKKGLFYKNAKLLLPGEDIFYLGHLEDRT
RYVIINVGGIKYRIPWTTLEDCPLTRLVKLRSCNNYEEIMDICDDYDINCNEFFFDRNPC
AFRTIMSFMAAGKLRILREMCALSFQDELVYWGIEEEHLEWCCLRKLRQKEEEMAEARMY
EGEFCLVNEDSQSALQNSSRLDQCMRKLRDMVENPHSGIPGKIFACLSVSFVAITAVSLC
ISTMPDLREEEDRGECSQKCYDIFVLETVCVAWFSLEFFLRFVQAESKCIFMRTPLNIID
VMAILPYYVTLIVDALSTENKKPGGAGNKYLEKVGLVLRVLRALRILYVMRLARHSLGLQ
TLGLTVRRCTREFGLLLLFLCVAMALFSPLVYLAESELGAKQEFTSIPGSYWWAVISMTT
VGYGDMVPRSIPGQVVALSSILSGILLMAFPVTSIFHTFSRSYTELKEQQLRASRQMHRL
GERPLFSDSDSSNGGDCTFPPGAVEHQSTERPKDMGETCGPRKTAEARKQQ
>XP_069505812.1_Ambystoma_mexicanum
MQGYAERRSSLSANLKIGSCEHGTSMDAGIWDHSLPFAQASIVKPWSSSHNIGAAGSNVT
GIPATKNCFSLNINVGGKAFQMDCRLAARYPVTRLGKLATWADPVKKLDLCDDFSVQRNE
YFFDRDPMIFHCILHFYRSGVLWIMDELCPTNFVEEIEYWGINLSCSEKCCRTLFMEHQD
ELKDYLKIQKELQVELEPLDQEEHFEGQWLGEFRKKIWNLMENPFSSVPAKILAVMSSIF
VLLSIVAMCLSTVEELHHLRINGKSCMEHVETLCVIFFSVEYLLRLIATADLRKFLKTVL
NIVDLVAILPFYIQIIFEHLSEDADIHLHHNDMDKMERVGQLGKVLKIIRLMRIFRILKL
ARHSTGLRAFGFTIRQCYQQVCCLFLFIAMGVFTFSALMHSVEHDVPGTNFTSIPVAWWW
AAVSLSTVGYGDTVPDTALGRVVAFLCISFGIILNGMPISILYNKFSDFYAKLKAQESAT
TIKSGTEIRFKARAMKKLVECCFVASDPPR
>XP_069464578.1_Ambystoma_mexicanum
MNFGRGPFILNVGGARYSLPPDMIKDFPLRRVSRLHGCASEQDVLQVCDDYDRERNEYFF
DRHSEAFGFILLYVKHGKLRFVPHMCELSFYNEMIYWGLERSHLEYCCQRRLDERMSDTY
TYLSDEGAPDEDEEGDEASEVAPGPEGRRWLERMRLTFEEPASSVAAQVLASVSVLFVIV
SMVVLCASTLPDWHTAQNRSVEEHRYSAGLGEPSGIIEAICIGWFTAECIVRFIVSKNKC
EFVKRPLNIIDLLAISPYYVSVFMTVCTGENPQLQRAGVTLRVLRMMRIFWVIKLARHFI
GLQTLGLTLKRCYKEMVMLLVFICVAMAIFGALAQLLEHGLDLEIKNEDYASIPAACWWV
IISMTTVGYGDMYPITTSGRVLGGVCVVSGIVLLALPITFIYHSFVQCYHELKYKSARYG
RSLSSEFLNQ
>XP_033791143.1_Geotrypetes_seraphini
MAEKGPPGLNRKISRSTLSLPPEPVEIIRSKACSRRVKINVGGLNHEVLWRTLDRLPRTR
LGKLRDCNTHETLLEVCDDYILNENEYFFDRHPGAFTSILNFYRTGKLHMMEEMCALSFG
QELDYWGIDEIYLESCCQARYHQKKEQMNEELRREAETMREREGEEFDNTCCPDKRKKLW
DLLEKPNSSVAAKILAIISILFIVLSTVALSLNTLPELQEIDEFGQPNDNPQLAHVEAVC
IAWFTMEYLLRFLSSPNKWKFFKGPLNIIDLLAILPYYVTIFLTESNRNVLQFQNVRRVV
QIFRIMRILRILKLARHSTGLQSLGFTLRRSYNELGLLILFLAMGIMIFSSLVFFAEKDE
DATKFTSIPASFWWATITMTTVGYGDIYPKTLLGKIVGGLCCIAGVLVIALPIPIIVNNF
SEFYKEQKRQEKAIKRREALERAKRNGSIVSMNLKDAFARSMELIDIVVDKPAEGTNKKD
KLSDNHLSPSRWKWARRTMSETSSNKSFENKYQEVSQHDSQEQLNNPSSSPQHLSAQKLE
ELYNEITQTQSQANNKVNYQNQPIYSPARKEEIEMEEVSSQKNRLSVAASDAVTDMKSVS
SIDSFTSCATDFTETEKSTTPLYLGSNLQMQFSLPSVKVEDTQDSKSSQFLPVPKHENFR
PKNIIFEYIPTNTVENINTNNSQTLVHGSLQSDNVSESPQRSFRGNSPLKSRFLKANFTE
KRMGMPQTPPSIARPLPVTTINFAMPTTHLSTILSEENSAQGERLNTALSHAYQGSNSPS
LCPKKNPFDFPLKKRSSFTEIDAEEDENFLEIHDAKHENQLVTKTNCIGDAHNDGQLTEE
TTVVCSSPKSIGYNCTQEIYLTVSEVKKDNQERYKLENHLFIPDIHSNPGEPDHCPTHET
SM
>XP_033818576.1_Geotrypetes_seraphini
MPLGMNKNASRSTSSLPPDPMEIIRSKACSRRVKLNVGGLAHEVLWRTLDRLPRTRLGRL
RDCNTHESLMEICDDYNLEENEYFFDRHPGAFTSILNFYRTGKLHMMEEMCALSFSQELD
YWGIDEIYLESCCQARYHQKKEQMNEELKREAETLRDREGEEFDNTCCAEKRKKLWDLLE
KPNSSVAAKILAIISILFIVLSTIALSLNTLPDLQGTDEYGLPTDNPQLAHVEAVCIAWF
TMEYLLRFLSSPNKWKFFKGPLNVIDLLAILPYYVTIFLTESNKSIHQFQNVRRVVQIFR
IMRILRILKLARHSTGLQSLGFTLRRSYNELGLLILFLAMGIMIFSSLVFFAEKDEEDTK
FKSIPASFWWATITMTTVGYGDIYPKTLLGKIVGGLCCIAGVLVIALPIPIIVNNFSEFY
KEQKRQEKAIKRREALERAKRNGSIVSMNMKDAFAHDVELMDVVNEKNEENTGLKEKKHH
NNLSPSKWKWTKRTVSETSSNKSFDAKEQESPEKARSSSSPQHLNVQQLEDMYNKMAKTQ
SQPVLNTKDSGQAGKPTEELEMETIPGPRVPLLATRIDGIIDIRSMSSIDSFISCATDFP
ESGRFSHSPLAMLPCKASASSTREMPREHKAMKNRQLSTDISEDLFTEINPNSEDSPHAV
LFIESPKRSMKISNPLKLRSLKVNFMEGDTSTLPPASNVLGAFSDSLRNRDSLATMDSSL
HSDQSLQSPESSVYTTASARMPSQSPDKHTALPFTFHDASIHKFIDADSDDEGQLLDGVD
SSLSKEPLGNISPKYNILNRGYQKQKDSVYRTQRNHLESAASPMLVGQNCIYSMEGLIGK
GQGNRETVKVENHIPPEIHALPGGSGHSNTHAPSI
>XP_033794065.1_Geotrypetes_seraphini
MVYGEIFHRTTRGEAVVKLNVGGFKQSVDQRTLLRFPHTRLGKLLNCHSEEAILELCDDY
NVTDKEYYFDRNPSLFRYVLNFYYTGKLHVMEELCIFSFCQEIEYWGINELFIDSCCSNK
YQERKDTISDKEWDQKSDLRSMDSSTDTSSVFEKELEKFDTQLFGDFKRKIWIRLENPAH
SLSAKLFAISSLSVVLTSIVAMCIHSMPEFKQFDANEREIEDPVLEVVEVICIVWFTTEF
VIRLAVAPCQKKFWTNPMNIIDFVSIIPFYATLAVNPNEEDSEGLENMGKVVQILRLMRI
FRILKLARHSVGLRSLGATLRHSYHEVGLLLLFLSVGISIFSVLVYSVEKDESSSELNSI
PICWWWATISMTTVGYGDTHPVTVLGKLLGSLCILCGILVVALPITIIFNKFSKYYQKQK
AIYVGECNEEENDRHNELPYYNIRDIYAKKMHSFISSLSSVGIIVGDEDSTDASSIQENE
NVCKPNSLENSKLN
>XP_033818595.1_Geotrypetes_seraphini
MHPGNHLIPADQGGSRAPSEGKPRLMNMVHEALIFWGSDFEDHLININVGGLKRSLSSNT
LSKFPNTRLGRLLSCHTEESILEICDDYDVTAKEFYFDRNPCLFLYVFHFYQTGKLHVMD
DLCVFSFSQEIEYWGINEFFLDVCCSYRYHERKLEGRCRNWDEESEVSSVDTSPDEISDF
KHDLLHFNTLHYGNVRKRLWLTMENPGYSIPSKLFSFVSISAVLISIATMCIHSMPEYQM
VDENGNVRDNPILHKLEYFCISWFTFEVSARLLLAPNLKKFFQHPLNMIDIVSVLPFYFT
LLVETTLGRDIELGNFGKVVQVLRLMRIFRVLKLARHSTGLRSLGATLKHSYREVGILLL
YLAVGVCVFSGMAYTAEKEEDVGFDTIPACWWWGTVSMTTVGYGDVVPVTVLGKLAASGC
ILGGILVVALPITIIFNKFSHFYRNQKALEAAVRNSDRKGFQEEDGSDSQSQESDTVLRK
ML
>XP_033785809.1_Geotrypetes_seraphini
MTGQKLKLLSEDEFEDNEISINVGGFKKKLRSNTLLRFPETRLGKLLNCRSKESILELCD
DYDDTKNEFYFDRNPDLLPYVLHFYNTGKLHVMGDLCVFSFSQEIEYWGINEFFIDSCCS
YSYHGRKVEPDQDQWEDKSEGESTASSFDEILTFYHDASKFDKQPFGNFRRQLWMALDNP
GYSVMSRIFSIISILIVLGSIVTMCLNSLSDFQIVHSNGSTEEDPRFEIVEHFGIAWFTF
ELVVRFAVAPEFSTFFKLPLNFIDLMSILPFYITLIVNMVVESSPALANLGRVAQVLKLM
RIFRILKLARHSTGLRSLGSTLKYSYKEVGLLLLYLSVGISIFSVVAYTIEKEENDGLAT
IPACWWWATVSMTTVGYGDVVPGTIAGKLTASACILAGILVVVLPITLIFNKFSHFYRRQ
KYLENAMRSCDFGNGIKEVPLVNLRDYYAHKVKSLMASLSNLSRTSASDQSLNESIH
>XP_033771049.1_Geotrypetes_seraphini
MTLLGGENSDYDYSALSCASETSFNHTYFPESETLKGIFYQRAKLIQPREDLYPRAHPED
RKHHVIINVGGIKYLLPWTTLDEFPLTRLGQLKFCNNFDEILSICDDYDVTCNEFFFDRN
PGAFRTILTFLRVGKLRLLREMCALSFQEELLYWGIEEDSLEWCCKRRYLQKIEEFAELN
AREDELIENENQGEPVEETKASMCMRKLRDMVERPQSGIPGKVFACLSVIFVTITAVNLC
ISTMPDLREEEETGKCSQMCYNIFIVESVCVAWFSLEFLLRFIQAPSKFAFLRRPLNLID
IVAILPYYITLVVDSSSLGHKKPSSGSSYLDKVGLVLRILRALRILYVMRLARHSLGLQT
LGLTARRCTREFGLLLLFLCVAIALFAPLLYVIENEMAETKEFSSIPACYWWAVITMTTV
GYGDMVPRSIPGQVVALSSILSGILLMAFPVTSIFHTFSRSYLELKQEQERIMCRRAQFL
MKTKSRLSNMSQGSGMLFESSSSETKDD
>XP_033799511.1_Geotrypetes_seraphini
MPILSGGSEQDYSNLSYTSTSTLNPFFPVTVEPQAAKGLRYQRARRVYKARELYPADLKR
EIIINVGGIKYFLPWSTLDDFPMTRLGRLRSCHGYDEIVQVCDDYDEDTHEFFFDRNPCA
FGMIVSFLAAGKLRLLREMCALSFRDELAYWGVEEAHLERCCLRKLFQKLEELAEIRREE
DFHRRRGKICARDEGRKVGYCMAKLRDMVENPQSGLPGKVFACLSILFVATTAVSLCVST
MPDLRAEEDRGECSQKCYNIFVIETVCVAWFSLEFCLRFVQAKSKWQFFKSPLNIIDALA
ILPYYVSLIVIDEGKEMEKPGSSSYLEKVGLVLRVLRALRILYVMRLARHSLGLQTLGLT
VRRCTREFGLLLLFLCVAVTLFAPLVHLAENEMGRCQEFTSVPASYWWAIISMTTVGYGD
MVPRSIPGQVVALSSILSGILIMAFPATSIFHTFSRCYAELKREQERLQTRLARISSADQ
SGESDSFNDTDSLVSDETYNYIYAGK
>XP_033791697.1_Geotrypetes_seraphini
MLDNSGLQDQDSDASESSEAVEIIVNVGGIRQILYGDILNRYPETRLSELVNCLSGGYDA
IFSLCDDYDPGKKEFYFDRDPDAFKCIVDVYYFGEVHMKKGICPICFKNEMEFWKVDLSL
LDDCCKSHLSEKKEELEEIAKRVQVILDDLGLDATENRWKRCQKCIWKFMEKPESSFPAR
VTAVFSFLFILLSSVVMCVGTIPELQIEDSEGNRMEHPTLDRIETVCIGWFTLEYVLRLI
SSPNKLHFVLSFMNIIDVLAILPFYVSLILTHLGATMMELINVQQAIQALRIMRIARIFK
LARHSSGLQTLTYALKNSFKELGLLLMYLAVGIFVFSALGYTMEQSHPDTLFKSIPQSFW
WAIITMTTVGYGDIYPKTTLGKLNAAISFLCGVIAIALPIHPIINNFVKYYNKQRVLETA
AKHELELMELNLGEGKVGGAGHEPEDARHKRKDPGVPVWSSNLKLSHSDTFIPLLSEEKH
HRTRLQSCK
>XP_033785665.1_Geotrypetes_seraphini
MYQEMALLAGKTNPDFTSFTFKNLENLYEVKTKKGFFYRNAKLLHPGEELFCMGHREDRT
RYVIINVGGIKYRIAWTTLEDCPLTRLGKLKACNNYEEIMGVCDDYDVSCNEFFFDRNPC
AFRTIMTFLAAGKLRILREMCALSFQEELMYWGIEEENLEWCCLRKLRQKEEELAETRMY
EGELCILTDNSQCALQDSSRLAQCMKKLRDMVENPHSGIPGKIFACLSVSFVAITAVSLC
ISTMPDLREEEDRGECSQKCYNIFVLETVCVAWFSFEFLLRFIQTESKCVFLRTPLNIID
IMAILPYYITLIVDTVSVENKKPGGVGNKYLEKVGLVLRVLRALRIMYVMRLARHSLGLQ
TLGLTVRRCTREFGLLLLFLCVAMALFSPLVYLAENEFGAKQEFTSIPGSYWWAVISMTT
VGYGDMVPRSIPGQVVALSSILSGILLMAFPVTSIFHTFSRSYTELKEQQQRASRQMPRL
QERLLSSESNSSQGADNLLPQGAGQHQLLEKHDELSQYSRSQGAESRQQP
>XP_033811846.1_Geotrypetes_seraphini
MRALARRRLSLSANLKIGERVRTVEEHSFLFAQASSVKPWRSMQNLNERPQQKHGAPPAS
SSDSYCFLNINVGGTVFQLDIYMPARYPLTRIGRLAACMDPVKKLDLCDDFSVESNEYFF
DRDPIIFHYIVHFYCTGVLWIMDELCPTSFIEEIEYWGIPLSYLQSCCHSLFKEHQDELK
EHLKIQKELQAELEPLAQEEHFEGKWLSELRKRIWNLVENPYSSVSAKVISILSSIFVLV
SIVAMCLSTVKELQQLHIHGKSCMEQVEVFCIGFFTMEYLVRMLSTADIKKFLTTALNVV
DLVAILPFYIQILFEQLPEEVELHVHHDDIKKMERVGQLGNVLKIVRLMHIFRILKLARH
STGLRAFGFTLRHCYQQVCCLILFITISIFTFSSLMHSVEHDHPGTNFTSIPETWWWATV
SISTVGYGDSVPETLLGRIVAFLCISFGIILNGMPISILYNRFSDFYTKLKAHETPRAKK
PETAVQFQKRVLRRLEECWTGNSSLRQ
>XP_033818458.1_Geotrypetes_seraphini
MTSGTPESSADQGKNTPAMFSWQRTPTSTWQESGECQVYQWLIDVGEPGGGDAGYTRLQD
TQGGRLYGGVESNVRQEEIDTRQVTVPSTYNYYVDDEDEEEEELEKEKVYIDSSGCHILN
LNVGGIIYRLAFRLAARHPKTRIGRLATYRDRQCQLDLCDDYTAPPVDEYFFDRDPAVFR
HVYNFYYTGVLWVRIELCPHNFLEELHYWGLRMRHVPRCCLISFEERQDELREQLKVQRE
LRAEAEACEEWVRHEDSVYDNELLFGGQRRRLWNLMEKPSSSVAAKAVAVASSVFVLISV
GAMTLNTTEEMHERHGDHRPYLEHVETSCLAFFTLEYILRLLSTPDLRRFACSTLNTVDL
VAILPFYLQLLLECFIDDARGIGSAHEHEIEAVGRVGKVGQVLRIMRLLRIFRILKLARH
STGLRAFGFTIRQCYQQVGCLLLFITLGIFAFSAMVYTVEHDVSGTNFTSMPHAWWWAAV
SISTVGYGDMFPETHLGRLFAFLCIAFGIILNGMPISILYNKFSDYYSKLKAYKYTSFEQ
KRGTVDFVGRAMKKMSECCTGESMHRLPQHGQQ
>XP_033794271.1_Geotrypetes_seraphini
MSLARGPCVLNVGGARYSFSRDLLKDFPLRRVSRLHGCASEQDALQVCDDYDRERNEYFF
DRHSEAFGFLMLYVQHGKLRFAPQMCELSFYNEMLYWGLECSHLEYCCRRRLDERMSDTY
TYLSDESKPDESEREEEEEGARGGKWLERMRRTFEEPTSSLAAQILAVVSILFVIVSMVV
LCASTLPDWKTAENRSVEEHRYSASAELREPSGIIEAVCIGWFTAECIVRFIVSKDKCEF
VKRPLNIIDLLAISPYYISVFMTIFTGENPQLQRAGVTLRVLRMMRIFWVIKLARHFIGL
QTLGLTLKRCYREMIMLLVFICVAMAIFGALSQLLEHGLDLDMKNEDYASIPAACWWVII
SMTTVGYGDMYPITVPGRILGGVCVVSGIVLLALPITFIYHSFVQCYHELKFRSARYGRS
LSNEFLN
>Chr.2_Kv8.1_Geotrypetes_seraphini
RRERDEPGSVLSLESSVFCSEEHLHNAPLDCLTINVGGRRFLLSQRALSSHPETRLGKLA
VSKREAVLELCDDANLVDNEYFFDRSSQMFQYIMNYYMTGRLHVMDQLCAMSFLQEIEYW
GIDELNIDLCCRDKYFRRKEMSETLDIKKDDEDVENEEEDFSGVLCQNFRQTLWDVLEKP
SSSTAAKTFGTISMTFVVVSIANMALISLEFGTLDPPLLNALEYICITWFTGEFALRFLC
VKNKCQFMKSVVNLIDILAILPFYITMLVEILYGESTELENVGRIVQVLRLMRSLRMLKL
GRHSTGLKSLGMTIALCYEEVGLLLLFLSVGISIFSALEYAVEHSVSETTFTSVPCAWWW
ATTSMTTVGYGDIRPDTTAGKIVAFLCILSGILVLALPIAIINDRFSACYFTLKIKEAAL
RQREALKKLMKNASTDSVINVNLRDIYAKSIMEMLRLRSRERASTRSSGGDEYW
>XP_067981329.1_Myxine_glutinosa
MNRKASRSTASLPSGPLSGGRCGKVCKRARINVGGITHEVLWRTLERLPHTRLGRLGDCW
HNHDALLELCDDYSPQDNEYFFDRHPGAFTSILNFYRTGKLHMMEEMCALSFGQELDYWG
VDEIYLESCCQARYHQKKEQMNEELRREAETVRDRETEDFADMCCAEKRKKLWDLMENPN
SSMAAKVLAIISILFIILSTVALSLNTLPELQALDDFGQSTDNPTLAHVEAVCIAWFTME
YLLRFLSSPNKWKFFKGALNVIDLLAILPYYVTIFLTESNRSLTQFHNVRRVIQIFRIMR
ILRILKLARHSTGLQSLGFTLRRSYNELGLLILFLAMGIMIFSSLAFFAEKDEPYTKFSS
IPASFWWATITMTTVGYGDIYPKTLLGKIVGGLCCIAGVLVIALPIPIIVNNFSEFYKEQ
KRQEKAVKRREALDRARRNGSIVSMNLKDTFTRNLDLVDVVVEQGSTDTQSKNDNPGLCS
VSPSSQRKDSLSPKRPNTLSAELNQFPTKIRPASLRVASAPQHLDVQGLQDMYSGMATLA
TTMDSHNDKGNRSCKESDRQDMLEMEDVISCLAAQPLLRTPAVDPVPDMRSTSSVDSFIS
CVTDFPEVEGGIRTPTSPPYAGCMFGRPTQSHGIKPILPASTPQLGKFGFSIGEQNTNNS
ANSSICRLNISSQGEATDVQHNAKRAELRQHSHRLGPGIALTMGTADAAYQTTAQETGTE
RRCEGVSQWTATIPAQVACTKPIVYTSHHTEEARTQTGVAELNEVHRISELRPNNGS
>XP_067955164.1_Myxine_glutinosa
MNRRASHSSRSLPEEPPLPARNDGKGVGRRARINVGGVRHEVLWRTLERLPHTRLGHLRG
CESRQDLMQLCDDHDPEDNEYFFDRHSGAFSAILNFYRTGKLHMMEEMCALSFSQELEYW
DVDEIYLESCCQARYHQKKEQMTEELRREAETIRDREAEDFESGCCPDRRRKLWDLLEKP
NSSLAAKILAIISILFIVLSTIALSLNTLKNLQHVDKFGQASDNPILAHVEAVCIAWFTM
EYVLRFLSAPKKWKFFKGILNVIDLLAVLPYYVTIFLTESNKSVLQFQNVRRVVQIFRIM
RILRILKLARHSTGLQSLGFTLKRSYNELGLLILFLAMGIMIFSSLVFFAEKDEKDTKFS
SIPASFWWATITMTTVGYGDIYPKTLLGKIIGGLCCIAGVLVIALPIPIIVNNFSEFYKE
QKRQEKAVKRREALARAKRNGSIISMNVRDVFAKSLELMEASTNKHGAENSKKVEKTCGN
HVTQTPLKATHCTLSDTSSKSCDSQYQDACFSRSLQGQCPTITVSQFSIGNIELELAEGV
RGRSESMLPLYCGSTVIKDMVMDTEGEEDSSQSSGHCRPYSTVTAPRVDLHNASSNDSFL
SCNTYFPDIECCAVPLNVCRNDPMPVLSDKCLSQSFIACSSDDTDDIFVDTPQTSPECME
QCPACTSTEAGAISAVGMTTWDSPTNTNKSKDYLGLLSHSSHTSPLRILDDTPAGGFGRW
DGLRTNESIRETGSTCAPSVSKGCANRQAINDASMMQNCVVMTKTWSPKSEGTYANHSLP
EDISMTDAKVKSRVKVAGV
>XP_067989611.1_Myxine_glutinosa
MNHTVGSFRLWCQHLHFCLESGFGTKHGRSTASAGSVWLSPSEAFGKGDPCERVTIKTEE
PHKGGRNMNSRGSPSPATLPTALGPGSQPRRKPGSWRVRLNVGGVTHEVLWRTLERLPRT
RLGRLRGADTHSHALELCDDYDLEQNEYFFDRHPGAFVSILNFYRTGKLHLMEEMCALSF
SQELDYWGVDEIYLESCCQARYHQKKEQMNEEMRREVDSQREQEAEDFTGMCCADKRKKL
WNLLEKPSSSLAAKVLAIMSILFIILSTIALSLNTLPELHHNDEFGNQVDNPSLAHVEAV
CIAWFTTEYVLRFVSAPNKWKFLKGALNIIDLLAILPYYVTIFLTESNQSVLQFQNVRRV
VQIFRIMRILRILKLARHSTGLQSLGFTLRRSYNELGLLILFLAMGIMIFSSLVFFAEKD
EPRTKFSSIPASFWWATITMTTVGYGDIYPHTLLGKIVGGLCCIAGVLVIALPIPIIVNN
FSEFYKEQKRQEKAVKRREAIERAKRNGSIISTNSHDALLHGLDFGEQVVDTRQPLPDPN
GTQQLAASDTQSNHCLELREMNSNSETKQNKTEALTSPLTEDAQNRESYNETSSAESSCS
VMIEKHPEKELCSKRRTPNSADSSADVSGKAPGCQFHSLAPDVRTFSSMDSFASCSGDPL
KGFTSLKSSSPWWHGTNPKSYLPGVSAEDGEVSLLSISVGTLPMSKPPIKSSSKSQLIEE
NNGQEVETTSSNCSLGATAHVTQPKTRNNESTRLRIIETTAQMTTSGDTADDVNPTFSVI
PGRTDSRSLPSSSPPTLSPPRQENGMRDIHWDDNTVHPRSLSQALLQKTTREPESLRDFD
SPIGNHVVDRHL
>XP_067977004.1_Myxine_glutinosa
MTMNQHLTTSSCSLPREPLWDHPGSAPTHRRVRLNVGGLTHEVLWRTLDRLPRTRLGRLH
TSNSPDTALELCDDYDLGNGEFFFDRHPGAFSSILNFYRTGRLHMMEEMCALSFGQELDY
WGVDEVYLESCCQARYHQKKEQMNEELRREEESLREQDDEAFNGGCCLDKRKKLWDLLEK
PGSSLAAKTLTIISILFIVLSTIALSLNTLPELQHRDEFGHISDNPSLAHVEAVCIAWFT
TEYVLRFLSAPSKWKFFKGALNAIDLLAILPYYITIFLTVSNRSVSQFQNVRRVVQIFRI
MRILRILKLARHSTGLQSLGFTLRRSYNELGLLILFLAMGIMIFSSLVFFAEKDDKDTKF
RSIPASFWWATITMTTVGYGDIYPKTVLGKIIGGFCCIAGVLVIALPIPIIVNNFSEFYK
EQKRQEKTVKRREALERAKRNGSIISMTLKETGAHHTANPGDLLGHGKGFNAVKTLDGKY
SPGQWRWSKRSISSMIGSTSNRSFESRPEQSRRAELKLNSEPQLIDVEKEAMNNLKEDRF
DKTPPMSHLMFGHQQLPRSNMRSLSSVDSFTSCASQFLSSDILQAGLPIIINRPLPEDLS
PGASDDLPSHASLPVSDLSLLEVSLLSDTQPPLPNHPKGPVVGSSKAWSSLAELRPNWSA
ACRRSAATSCLLNVQTRQNWWPSSSTGLSTLSGEFGRHQEGTRQPLAEEPEPVAASKVLF
ESVTCLVEKFPTSCNPAVINDGPKDNLLGWEFEDECSYDVYHGDMNHVENRPLLSKSEQC
KHGGDRFSSVVLGQHHVRRSLRIPDGELSPTLEPQVPSKGTSSNRGVGTICETSM
>XP_067953617.1_Myxine_glutinosa
MEGTAASPSPSQSPQDPTPSASPSLAAPRRARLNVGGLAHEVMWKTLERLPRTRLGHLHA
ACSSHKDLSKLCDDYDTHSGEFYFDRHPGAFSSILNFYRTGQLHMMEEMCALSFSQELDY
WRVNEVYLQSCCQERYYQKKDQMTEELKREGQIRQEADHKEYHGTWCVERRQKLWELLEK
PNSSVAAKVLATISVFFILLSTVALSLNTLPELQYKNGSGHTVDNPILAQIEAVCIAWFT
VEYALRFFSAPNKWKFFKGTLNIIDLLAILPYYITVFLMESPYSVLQFQNVRRLVQVFQI
MRILRILKLARHSTGLQSLGFTLRRSYNELGLLILFLAMGIMIFSSLAFFAEKAQKDTKF
TSIPAAFWWATITMTTVGYGDICPETLLGKIVGGLCCIAGVLVIALPIPIIVNNFSEFYK
EQKRQEKAIKRHDALERAKRNGSIVSVNIKEAQAQRLELVDIVVQPTERGHRYKEQMSTD
PRSSAQHWDLKRNVGLQSPSTQSLEAQWQGTPDVDMEGLQEGNVEPYCTDSLNIQQKDVD
TASSAMAAQGSGSIIQKAIMYSTNQLVSKSLSSFWTNTEDPADEINIVKTSEGKMSMMRH
VKEPQGLLEEMGGENWVTGANVQIDEEERECEKTRCNHELLASKEANESNVRRLSWGELD
KHSFVRGGVNLADQTKGTFDFRASLRIPIRKVTEQSTETEKLVPTCEQLATSWHNQICTS
QDLGSEDSTGSTNLDGCVPETQNEENQSSAAGEAMLEDSEQCVRSRISRKPL
>XP_067980852.1_Myxine_glutinosa
MARGRAPRKQQNNVQRATKAEEHITINVGGFRQRLAPDTLLRFPETRLGRLLGCRTEEAI
LELCDDYNLASREFYFDRHPGLFRHVLNFYRTGRLHVLEELCAFSFSQEIEYWGLPDVSV
ASCCSYRYLERLDELAEAACSNERSQETPQPVTKEPLQQQYRWCARQRQHIWELLENPGS
SLLAKAYMVVSLGVVLCSIITMCAHSMLDEKREHEELQERGGEEEDPMLGLVEDVCIVWF
TSELLARLLSTPNLRKFLLQPLNIIDGVSVLPFYVTLLLRRAAWQNLGRVVQILRLMRIF
RILKLARHSTGLRSLGKTLTHSLHEVGLLMLFLSVGIFIFSVLIYSVESGEDEAGLISIP
ICWWWATITMTTVGYGDTHPVTVSGKILATVCILCGILGVSLPITIIFNKFSKYYQEQQA
MDLSNSCEPRPDTPAAVPPSPRFSHCPFEKLLPLHLANLGLAEGPCSYSDEEDSEIFQAE
DSFSDSPLPGSPLL
>XP_067985961.1_Myxine_glutinosa
MTAIHHRATSNPVGKKTCSDMILRKRLCHQRQHDGSSGHWDNTININVGGCKSQVDNSAI
LRFPHTRLGQLLICKSLEDRLRLCDDYNMADHEFYFDRNPTMFPYILNFYHTGRLHVMEE
LCAHSFSQEIEYWGIQEAFIDGCCSYRYHERKEDFMRQDLDEISQSSEATIDESMFDRVT
MKFPRSRCGRIRRCLWLNLENPVHSYCAKVFALTSLVMVLLSIASMCIHSIPENNPSKIN
GKEVDDPIITGIENFCIGWFTLELLLRLISTPDQQTFWRNALHIIDCVSILPFYLTLIVD
YLVDSEMDLQNVGRVIQILRLMRVFRVLKLARHSLGLRSLGATLTHSYDEIGVLLLFLTV
GISMFSVLVFAVEKNELEAGLYTIPLCWWWATISMTTVGYGDTYPITLMGKLVGTGCIIC
GILVVALPITIIFNKFNKYYRLQKTLKNIVRNTILRVRTLMSEPSNMGLNVDPAINCEPG
VSHSV
>XP_067990913.1_Myxine_glutinosa
MVMGNLVPIPKTPRSSTNGVLNLNVGGMRRTVERSVLGRFPQTRLGRLLTCETEESVLLL
CDDYDVAAKEVYFDRSPKMFCYVLNFYYTKHLHFMEELCVLSFSQEIDYWGIHEFFIAPC
CNYRFHLRKEAFLNKQDDDAEDFASVPSLQDVLLLQKDMETFDAMMFGKHRKRVWLLLDN
PDYSLRAKVFACTSIFIVLVSIGTMCVNSMTDFNRLDDKGNEIEDPTVTVLENFCIVWFT
TEFLLRLMVAPQISRFLQNPLNIIDLISILPFYVMLVIDLALHVGDELQDLGRVVQVLRL
SRIFRTLKLARHSPGLRTLGVTLTHSYHEVGLLLIFLAMGIAIFSVFTFAVEHDVPESKL
RSIPICWWWATITLTTVGYGDVVPIAVSGKLVATLCIICGLVAVALPITVIFNNFTKYYH
RQKVIDRMLLPEKSTLPSLENINIRHMRRHTVRFELHTAESNGGSSSGSSIGSNNSSDNG
SGSSRGLQKLR
>XP_067979977.1_Myxine_glutinosa
MEPEALVVNVGGVRLALHRTALRRFPHTRLGQILQQSESRGPNATGLCDDYDAVSDEYYF
DRDPQSFNRIVELYYFGQIHMERAACPACFKQEMDFWKIDVDYLDECCCLRFYELKEELD
EILHRVQLALEDASDARDGSKWSRTKRWMWRTMEQPESSALARATTLISFMFVIISSVVM
CLGTIPELQIHGPGDGETYDHPVLNAIETACMSWFSLEFLIRLTSAPNRFVFVFTFLNAV
DLLTVLPFLLTILLSVFGSSFLELSTMRQVLQVLRIIRIARIFKLARHSSGLQTLTYALR
RSFAELGLLIMYMSVGIFIFSTLGYTLEQSHPETLFSSIPHAFWWAIITMTTVGYGDVYP
KTELGKVNAAVSFLCGILAIALPIHPIINNFVCFYNQQKVLDTAVKHQLTLMTMALHPQS
VTQAIPAAVDGDLTNVGILPSKEQDLESGGVFDAQKELGDQEDTLENAHSPNTRGRK
>XP_067984073.1_Myxine_glutinosa
MPILPGTNDGDYSELDSYGTSPVILHRLGRSQTPRSTVKGQHYLRARYLQDSHAPDSRNA
HGARSQGVVLNVGGFRYAVPVSTLADFPSSRLGRLCSCRSLDSLLELCDDYDVTRNEFFF
DRHPGAFRAIMSFLRAGRLRSAREMCALAFRDELLYWGVDEAALEVCCRQRLLRVEEEVV
ENQREVDDALRDADTTAKITDGVQVHRCTHCMGELRDMVEDPQSGLPGKVFACLSIIFVA
ITGVSLCLSTMPDIRAEEDKGECSQKCYNIFVVETVCVAWFSFEFLLRLIQARSKWQFVR
DPLNAIDVAAILPFYVTLIVNAVPEETDSGRPIGGGGSSYLEKVGLLLRVMRALRILYVM
RLARHSLGLQTLGLTIRRCTRELGLLLLFMCVAMALFAPLVFLAETELSGGSGYVDEGHG
LHKEAEQSNIHDFSSIPTCYWWAIISMTTVGYGDMVPRSIAGQVVALSSILSGILLMAFP
VTSIFHTFSRVYIELREGQLRRNLQELTHPPPVPFVPGPFKGTVSDSSRDSDSFDAHTSL
IPPSYGENRL
>XP_067991018.1_Myxine_glutinosa
MSERSWGHEASPGSEEQPGVTLNIGGQRFTLDGHLLSRFPETRLAHLARCTCPEISRSLC
DDFDPRSGEFYFDRDPLVFRTIAMLFFEGEIHMGRGVCPICFKSELDFWHVDASFLDECC
RSSFSEKERELSEIACRVELALSDKARVGESITVRARKVLWQLMESPDSSFLARLIAVFS
FLLVVVSSVVLCLSTIPELQVPDEDGLPGEHPALSLVETVCICWFTLEYVLRFTAAPRKL
RFVLAFMNVVDALAIIPYYTGLALSDLGKRSSGTSSLSNVQQAVQALRIMRVARILKLAR
HSSGLQMLTYALRGSFKELSLLLLYLTLGIFLFSALGYTFEQSHPKTLFTSIPHAFWWAI
ITMTTVGYGDIYPQTYLGKMNAAVSFLCGILAIALPIHPIINNFVKYYNKQKVLETAVKH
QLDRLALDDHMQGFAQQRWSDLSLRAEGHGHPCDPDDECVPFLDLEVKAPHVVMRTPC
>XP_067985259.1_Myxine_glutinosa
MLRKNVACPAGSSTMALRSEGAKRDSSCDGFKPRDPLDSSPSKGVFYLRARLVSGRGSEV
SSAAQHGQVTINVGGLRFALPWEALEDVPLSRLGRLRLCSSHDDVLALCDDYDTARNEFF
FDRSPCAFRAVLAFLRAGKLRLHPDSCSLSFRDELHYWGVCEDRLEPCCLRALQQRADDE
AAAAAAAEARDTSQDASSAAVEGPASGFIRALRDIVERPQSGPAGKVFACLSVAFVVITV
VSLCVGTMPDMREEERKGTCSQKCFDIFVVETVCVAWFSLELTLRFIQAPDKCQFARSPL
NMIDVIAILPYYVSLIIDAFSTSDRNFYLEKVGLVLRVLRALRMMYVMRLARHSLGLQTL
GLTMRRCTHEFGLLLLFLCVALSLFAPLAFLIEKEFGNHANFTSIPASYWWAVISMTTVG
YGDMVPHSFPGQLVALCGILSGILLMAFPVTSIFHSFSRSYVDLKEHYQRLRQREIREAA
LSPDFGPDLQTGLACDPRHLQM
>XP_067965171.1_Myxine_glutinosa
MFLMKLRLNIFDEDRAYRFGVSQSTVSRNFHRVLDVMFVKTQSLIHWPSRDALRLSVPSS
FRKFFRKYAVIIDCTEVFMEQPSNLLSRAQVWSNYKHHSTVKFLIGRAPQGSICFLSKCW
GGRATDTEITENSDLMNKLMPGDLVLADRGFFVDEYCGMAMAEVKKLLGYSVNISERLVN
VIPFQKYALNTWDEQFKCDQQTIRAGVKVCAVCDVLFSEPTEQSSHFNFQSKLSLDWLFE
EDMFEEDMFEEDMFEDHSPKGWRCSTSDSTPLHLNVGGRHFHLSRQLAARFPQTRLGRIA
TCGDPSGCLELCDDYSVDRRELFFDRDPEVFAYVFGFYHTGLLWLRDALCPRQLTDEIEY
WGVRLCSTRHCCRILFEERRDELNDHLKVQQELEAELEDGEEEEEGAFGAMRYRSTRLKL
WSLLEKPLSSFTAKLMSVVSTVFVLVSLVAMTLSTTQEFGTSPTSSTTGHRIVESLESVC
VAFFTAEYLGRIVSTPNPRRFLRGALNAVDLLAILPFYIQVLFEWLAEDADVQEFDDEVR
TVGRVGKLGQVLKIIRLMRILRILKLARHSTGIRAFAFTLRQCSEQVGCLFLFIAMGIFI
FSALVYAAEHERPATKFSSIPACWWWATVSISQVGYGDMCPDSVLGQLVCVACVSLGIIL
NSLPISILYNKFSDYYSKLKEHALTARLRQRQGGIKFGIQAQRRFSNCLCAQLSVIRGTP
SPGRQSPAND
>XP_067953649.1_Myxine_glutinosa
MNLVTPSSSATPRPSQALRPMRDLRLTKVCTSGVAPKGGIHLLSRGLLQAAVVSSLNPTE
LITLSGAAGNSVNVILNVGGSRYVLPRDWMRHCPLDRVRRLRACISEDEVLELCDDWDRE
ANEFFFDRHAEAFSVILAYARHGHHLRLLPQMCELSFHGELRYWGLDGTVCLEACCLRRL
DERMAECAYSDDRDSEESQEDIGLPQDPPWLERMRKTFEEPGSSVPAHILAAVSVLFVLI
SVGILCASTLPGWKANEENIGTDEHRIIEAVCIGWFTAECIVRFLIARDRCHFFQQPLNA
IDVLAITPYYVSVAMGSTAGSSPQLQRAGVTLRVLRMLRIFWLLKLARHSLGLQTLGLTL
RRCYREMGMLLVFVAVAMAIFAALAQLLECGLDTENQNPDFASIPSACWWVIISMTTVGY
GDMFPMSTPGRILGGACVVSGIVLLALPITFIYHSFVQCYTELRIRAARYSRFSHPDLLD
SDMK
>XP_057298159.1_Hydractinia_symbiolongicarpus
MESHDTIEGTSTISALKTTVTPLYINSHRKLYINICGQKFELLRDTILKYPSTRLGKIVL
GKRLSCSKGVASSTLYDGYDKIKNELYFERDPSCFHLVIAYYVTGLLHVPRHVCIEMFQY
EIEYWGIPFNLESCCQAYHQQEWDVVETMKKTNKLFEERAKKATLDECLGSSINLRPESR
WSVWKRKTWDLFENHDSSKAATVVSFISSFMVIISTITLCVNTHPDVQVTLSDGTKTDNP
NLLIIEIICIFWFTLEYLSRAIACPNKKQFLKSVLNAIDLLAIMPFYIGIIIETLHGGVD
ENFTDVRRFVQALRIFRIVRIFKVARHSTGLQVLGYTVKNSSSELGLLFMLLIMGMTLFS
CLVYYAEQDEKDTKFESIIAAFWWAIITMTTVGYGDMYPKTPLGQIIGSMCCVSGIIFIA
LPIPTIVSNFSAFYKDHMNKEKLSKLYTMADDDVESENGSDVIIKDSKDSLFHVNTIPQP
KLSMAQLERHGHYRRRMSRLSTVGALPEETV
>Sanderia_malayensis_Shab
MEMDPEDKEEPQLRFLGPRRVSKRGKAKLNICGTRFEARWSTFLKFPQTRLGMLAAIVCG
DNPNGHVLDFCDDYDHITNEFFFERNATAFPSILNYYISKHLHIPRSDCVKTFEEEVRYW
AIPFDMGPCCDSYYFDEWECTEAMKKTDMLQSTLKKGKKQAEELKTWQIVKVELWNLFEN
PETSIAAKIISIFSNLMVVLSTVILCVNTHPDLQVLSADGKTKTDNPNLLVIEKICIAWF
TLEYIIRIVSCPSKRQFLKGAQNAVDLLAIFPFYIGLIIDFSTSDGVSSNFENIRRFVQI
LRIIRIVRIFKLARHSTGLQVLAYTVKESSEELGLLVLLLLMGMTLFSTLIYYAEQNVPG
TKFKSIIEGFWWAIITMTTIGYGDIYPDTTYGKMIGCMCCISGILFIALPIPTIVGNFSK
YYREHRNKEKMDMNKTNAVDVADEFYPYFVIALDRARRISSYSARRSTIAKPITMQQKTE
HLDTIIA
>HAHA01028149_Haliclystus
MTIISQDNVVAINKCKGVKDHIFINVSGRVFDILTTTLLEHPNTRLGRIAQLHSRPGIYN
HSNLELYDDYYDDKDEYYFERNSDVFPTIFDFIKHGQFHIPRNLCADVVEHEAMYWGIPF
TFNPCCEWYRQQEFELTESINKSNEMYEKQLAKHVESTLELESETKWQQRKRKTWDLFES
PGSSTAAWTVSLISTLFVVISTVALCLNTVPDLKITNDDGTITENPDILLIETICVAWFT
FEYIVRIMTCPDKRIFLKGALNTIDVLAVLPYYAGLIIESFASEEYSRFNDVRRFLQILR
IFRTIRIFKVARHSVGLQVLGYTVRQSSAELSLLFLLLIMGMTLFSSLVYFAEEGCETSP
FTSIIQAFWWAIITMTTVGYGDMYPHTPLGKVVGSVCCISGILFIALPIPTIVSNFSSFY
KDHMNKSKLAGTKAGEVNNPMLSKSSDILSSVITRRKSSQISPLQQLGVASTTKRHSVAI
HVD*
>XP_012559288.1_Hydra_vulgaris
MAHVGFVENNSAVQKTSSTRISNLLTVNISGQRFQLIRNILYIHRSTRLGRLVTQPFVED
NLFDYYDELLDEYFFQRDPTCFPMILAYYTSGQLHLSCFLCLEFLQNEMLYWGIPFSLQG
CCTNKRLIGLASIENKKNCTNDSDKVNEQSRSLESKVSSTQKEKIWNFLENEDSSTIAMV
FSKLSLIMTIVFIITLCLSTFPELNTTLPNGKKEVSSKLKNFDAACFVWFTCEYIARFLS
CPNKLLFIKSFLSAIDLLAITSTFTNLIVTASLGRNSLYNVAAARFIKALQILCIFRIFK
LGRYFPGFQVLGHTILQCVSELVLFLMLVIVDMVFFSALVYHVEEHVQDTKFTSIVESFW
WAIATISTVGYGDIYPRTTVGKLLGGMCCLSGMMFITLPIPIIANSFFNSYKHLIESRKQ
NKSK
>XP_020905501.1_Exaiptasia_pallida
MDGEKHDFLTLREAEDENTSCTSSCHDRALLNISGSRFEVLWSLVXAQRLTRLQTLHKNH
TYHSGWENACDGYDKERDEFFFQRDPVVFTSVLNFYQTGKIHIPRSVCVEHFQSEIEYWG
IHLKDIDDCCHHHFQQETEVVDNMRKIKTVFKKNVAKAXSYHRRMTLVPQSGGWFKVRAR
LWDLFENPKSSRAAKVVSFLSTFFVVLSTIALCLNTIPSLRVKESGKMSDNPTLAVVEAV
CIAWFTFEYITRFVSCPDKIPFLKSLMNTIDLLAILPYFITLIFEAFDNEVDDRLIDFRR
FVQILRILRIARIFKMARHSIGLQTLAYTFKHSSAELGLLLLLLLMGMTLFSSLVYFAEE
TSSSTHFTSIPEGFWWAIITMTTVGYGDMYPTTSLGKLIGCVCCTSGIIFIALPIPTIVG
NFSQFYKDQRKNAEVLRRVEDGVSMMDDDGIGIHRPLDLESGNSRKG
>ELU06892.1_Capitella_teleta
MLGQTNSPPDPYTILRCKQMAHRVVLNVGGVKHEVMWKTLDRMPHTRLGKLRHSNTHEGI
LELCDDYSLLEMEFFFDRHPRAFASVLNFYRTGKLHLIEEMCVLSFSDDLDYWGIDELYL
ESCCQHKYHQKKELVFEEMSKEAESLREREEENFGDGPCSKWREKLWDLLEKPQTSMAAR
VVAIISVLFILVSTIGLTLNTTPGATDRPPILVTKDNEQLAMVEAVCITWFTVEFVLRFW
ASPSRWKFFKAGLNVIDLLAIMPYYISLGLVESNKSTEQFQNVRRVVQIFRIMRILRILK
LARHSTGLQSLGYTLQRSYKELGLLMMFLTISILLFSSLAYFAEKDEEGTLFNSIPETFW
WAAITMTTVGYGDIYPKTVWGKLVGGVCCICGVLVIALPIPIIVNNFAEYYKDQMRREKA
MKRREALERAKRTGSIVSFHSVNLRDAFAHSMEVIDSGGGPDQPPDGGPGGTQLPHITVK
DDAFGVNMTDMSPPREGDGLPYQTFLHPATATTLLDVNHSSMRRMTASQPSLSSLNNQKS
GSTSQASSFGLNVRVLDVMMTACMCVSMVL
>AWJ68237.1_Hirudo_verbana
MCENLQEATVSGEGVDSEKLVKRTTSTKSHRKNDKRDSFLTPNLTTVPNISTESLMKRTV
SFLRRRCSIRNISRKSSSNDIVENESPVNAFVFSLLNDQTNLRSTVTSKMPQYISMNPDK
IPDADTILRSKINSRRVVLNVGGVKHEAMWRTLDRLPHTRLGRLRFCNTHESIMEICDDY
SLVNMEFYFDRHPRTFASILNFYRTGHLHLVEEMCVLSFGDDLQYWGIDELYLESCCQHQ
YHQRKDGVFEEMRKEAETMQVRVEEDFGSSPCAAWRKKLWDLLEKPQSSTSARVFAIISI
FFVIASTIGLTLNTIPALQGRDDFGNATDNEHLAGVEASCIGWFTLEYVLRFWASPDKWK
FFKGALNFIDLLAILPYYVSLGFDKHSDSSEQFQNVRRVVQLFRIMRILRILKLARHSTG
LQSLGYTLQRSYKELGLLMMFLALGILVFSSLAYFAEKEENGANFGSIPETFWWTVITMT
TVGYGDVYPKTFWGKVVGSICCVCGVLVVALPIPIIVNNFAEFYKDQVRREEALKRREAM
ELAKSQETPEPESPSINERELRMAAEERKKGDDKSYATESNVYEKMVNSTSSLLRIETVE
IMPQTLTAQFQIKLSPKHIVKRNNKTLDASATSTSLIHQNAASTNLKSGRFDKKRFWKSV
TQLIHGSRNKVDMGQWNRKSFTSLINTIDLDDKLIQSSDATKKRTAASNRDVRCAEELQG
LLSSQSDHRMPLAISRRGFKQTSIVIEPAECCNQDASPKLSIDTTSNISANSLQITNSLS
CLPKPMHNKSAALLSMHSTYMAIDSKSAANPFNRSASDEPRSEVHVKDSLGPKFNALSVA
SESRIFTPSIDTKRSLREMNASLSKRPRLKTVSMRPAFLKLRDPHFQHTDINLNSCKSTV
TEGSSDNNNLSFVAGDEIFTLDGSDNIFTTDASIIRDEMGNHVVASSINEIRLKRSKLRF
PTSSISFVED
>AWJ68232.1_Hirudo_verbana
MEIEKKDHRVFSDPFKTSSGGMPTSSTTMGVLFTSSQAGTNHELLKPPTYSATEVQSTGT
RNKLAPPNNNNNNNNNSNGYNNSNGGLFGRMNCKRVVLNVGGTRHEVMWKTLDRLPRTRL
GKLRFCQDLESLKELCDDFNSSDMEFFFDRQSRSFSSILNFYRTGKLHLVEDMCVLSFSD
DLEYWNIDELYLESCCQHRYHQLKEQVMDEMRKEADSLLTKVAVEDFGTGSCTRWQKKLW
DLLEKPQTSMAARLIAIISVLFIVISTIALTLNTIPSIQGRDKHGNATDNEHLVAIEAAC
IGWFTLEYILRLWASPSKLIFLKGAMNFIDLLAILPYYVSLMLLESNKSTEQFQNVRRVV
QIFRVMRIMRILKLARHSTGLQSLGYTLQRSYKELGLLMMFLAIGILVFSSLAYFAEKDE
KNTDFHSIPETFWWAAITMTTVGYGDMCPTTLWGKVVGAACCVCGVLVVALPIPIIVNNF
AEYYKDQMRREKAMKRKEALELAKRSGSIVSLAGGRAGGGDWKDFRFVGSVQQGFVTGAV
IGDPLGARTAIVPQQHLTISHILGSPPATTMTAVLVEASPSSSSSMMQRRIFMSNPNLSS
INNSEDGTIKRHVLLSVPDTQMILSGATQPILSAFDPFLTTRHQLPKHARKRTHGLKDTR
LKEEVQRLLRNTPLSRKKTRPGKGIGRNFSTGHIAAADLEATAVGSSFASDEAFRSPPRP
HFQSPSNLRFESIEVGHASPTSATHQQAQLLDFSSPRATRSELPAPPNYFAAVFPTAGQQ
SSLPLPAPHTSVFSFDVFKCQRCGRRASNDACCATCSDLIQFPRSPSYEISPTFVSYDDN
KDNNKLLIPPPIAQSSPGASCSSRFLLTQLQPPISSEISKEKRVSLKKFPKKSQVGEKRR
RGVVMNHCCGRSATYSPPNVTIDHQMIVETDRLLQQVQQQMESSCSDEQLCLRKMPAATT
EMSFVIPEDSEEEVKVVVTSQQQQQQRNDTASSAATCDDDDDDDYDSIIEDEDDKFVSRQ
KLEPANKDAKSALVDRDVEFIDDFE
>AWJ68236.1_Hirudo_verbana
MFYSTGNSSGKYSSKKLSGSDYKKRGTVRKRSGSSRRESVLRNTTRRKNSSDQNNLASQA
PSTSHKLFSFTSGASTSSAINYPLLSLFNTYVTPLHRLNIPLISDPPVDLKSNEAKAQTN
QNLLPFVDIPHQYPPPICPPKDGRQYVLNVGNANAAENLSHNLKKLRLSSSSSICNSQNL
NMSRRSSLDEFFFEPRSNWAIDFQSDTPVILSTFLETSRKSLTDHLRLTRIHLPSTDLSK
YPISSLDQSSVEAKRLLVNVGGEKHEVLWKTIARLPRTRLGRILSCNSHEQLMNICDDYD
LNTMEFYFDRQPKTFSSILNFYRTGKLHLQEDACILSFSEDLEYWGIDDLYLESCCQHSY
LQRKEMISDEMRKETESLIDSNDEEPIRQGCYYDFQRRVWDLLEKPQTSFAARVVAIVSI
LFVVVSTIGLTVNTIPSVQGKSENGATDNEHLVLVETVCIAWFTLEFILRLWSSPSKCKF
FKGTLNIIDLLAIMPYFVSFFLGESGEGSEQIHDVRRVVQVFRIMRILRVLKLARHSTGL
QSLGYTLQQSYKELGLLVMFLAISILVFSSLAYFAEKDEVNTAYSSIPDAFWWAAITMTT
VGYGDVYPRTPWGKLVGAACCVSGVLVIALPIPIIVSNFAGYYKEQMRKEKLQKRREAVE
RAKRNSSHTAAVASTADCLHDNAGDSNQANSSLNQPCSSNLQTGNSQDNQVSVMISETWN
RPGEDEIPTLKFPSTSHLENYCPPSLDLFIQNQDNELSSIPAHSRETVRWATSKWLSKTH
EKSGDKKHHAVRRKHDHRTQSRRHNYTSSDVLDNEESAQLLGSDEPQNSSPVSNFRRKAQ
TRQSATTTTLRPDPQQPLQQLNVDALGSQKQMNYYYLIPSEGNMSNKSRGLRTNSLKIYK
TQKRNPSGSLGHNDDVFEDQQTTLLGQTAGEY
>AWJ68238.1_Hirudo_verbana
MNSSTSSTESCIIFKVTPEVHTNTASIQPVISSSDRLLSLKKSSALATLNVGGEKYRIPW
SLLSKYPRTRLGRLELADTHDDLRQLCDDYGLTTSTFVEDEGPEESGVRIAETPEFFFDR
HPRAFAAVLSFYRTGKLQFIGELCVLSFCDDLEYWGLDELYLESCCQHVYHRCKEQVYDE
MHKEQQSLAVSDPEVFIGSGRTLRWRQKLWDLLEKPQTSKAARVVAAISVSFIVLSTVSL
TLNSLPSLHEFDEHGHMIDNDYLAGIEAACIGWFTLEYLFRLWASPNKIKFLKGVLNAID
LVAILPYYVSLCLVESKLTRGTEQIQNVRRVVQLFRIMRIFRILKLARHSTGLQSLGYTL
HRSYKELGLLMTFLAIGILIFSSLAYFAEKDDNSKEFPSIPETFWWAAITMTTVGYGDIC
PKTVWGKLVGSVCCICGVLVIALPIPIIVNNFSDFYQDQLRREKALKRRDALERARVTGS
IVSLQNIKDSFTRKMSSIDVVLAHAASDTTRAIGLLATKDPQNLRVFSPRAKGPMSPMSP
ASPP
>AWJ68240.1_Hirudo_verbana
MFGLKTIRTNSEDNWTKEHNTNDQQLRHHHHHRSSLNGGEPADTVITADDSQKHPTILDK
LPNCSHQGITDRSKPSLGQQAIPLRTSTSSPPRPLGFVTLNVGGEKHKISWACVGRIPHA
RLGKLARSTDRLQIQSLCDDFEISGNHVEFFFDRHPKFFETILNFYRTGKLHLTSEETCA
ISFAEDLEYWGIDDLYLESCCQHRYHQRKEQAQEGMKREVGCESDSEYEDFSTTLSTCAY
ERWKKRVWNAMEKPRSSKVARALVVISVLFILLSTVSLSLSTLPSLNYNSTDNEHLVRVE
AVCIGWFTVEYVLRFWSAPEKWKFFKGPLNLIDLLAMLPYYVGLCLTVTDNPSQEQFHNV
RRLVQIFRIMRIFRILKLARHSIGLQALGYTLHQSYKELGLLVSFISIGIIIFSSLAYFA
EKDANAQMFQSIPDTFWWAAITMTTVGFGDVYPKTAWGKLVGSVCCVCGVLVIAMPIPII
VNNFAEFYKEQVEREKAKAKRTLLENCRRENELRFFKNIRCDDFVEVPDDTAGRIYEKGE
FSNGVWMTVADAEDSFPNALETRSFFGTRKYSQNLSWDYKMSHDRRRSRGVCKRAFRMRL
KSFEYPSK
>XP_055934104.1_Argiope_bruennichi
MRMTSSDKMEKASSGFSTLTPATQQSTSTPNPTVPPPPTMTPHPQFAEEVQPYGVQHQIM
GPLQQQNRAHSRSMSSLPQESFMIIRSKALNRRVIINVGGVKHEVLWRTLEHLPHTRLGK
LKESNTHEAIMELCDDYSLVDNEYFFDRHPRSFSAVINFYRTGKLHLVEEMCVLAFSDDL
VYWGIDELYLESCCQHKYHQKKEHVYEEMRKEAESLRQREEEDFGVGRCAPYRKCLWDLL
EKPTSSLAARVVAVLSILFIVLSTIGLTLGTLPALQEKDKDGHVEDNHKLAVVEAVCITW
FTLEYVLRFLSSPNKWKFFKGGLNIIDLLAILPYFVAFLIESNKQTDQFQDVRRVVQIFR
IMRILRILKLARHSTGLQSLGFTLKNSYKELGLLMLFLAIGVMIFSSLAYFAEKDEKETK
FTSIPETFWWASITMTTVGYGDIYPTTPLGKLVGSICCVCGVLVIALPIPIIVNNFAEFY
QNQMRRDKALKRKEALDRARKEGSIVSFHRVNLRDAFAKSMDFIDVLVDSGHNESQIDTT
SIGDDSARIHTGAGCYKNFDHSLDGSMGNVQRKNSQAQSLPLGVMITNPNNLVDVQSQPN
ESRLSNANLNHLNNSNIPPSYQEGFVSSDVKDFIYQEPSTNCDLMSNIELKTINKWDVNS
MESYDTYATCNSQPSASLADLSAEDPFSSRPPPTPPTQNINSSNLYINPMEETTQTTREA
SGESNTVQHFYFPQHSPIGKTYSSSSTDSGSCYEEPSGRTPEGYSSLPTSPDPRQESYSL
TPALTTKKPWYFQVRKPKTRFDTPDASQYSLQSSLDSVTSNTSSRQGSGTSLGKSKFGLK
PSFSFRGKKNGNKSPLLGGSLERGSSMKKFNSSDTAKKRSILKKDSLYKEETEKLISDNY
HKSTTEGSDVTGSAFIPISKFNIHDTFSSSGPSSKAHKPIGPKSSSKSHAQPIKFVSLDD
ETESLASGRGSPSLSVSHAPDSSMFSATTQRHPPLSPSQSKTLQFPNTPRLPDGALDRRH
TFQDGDLFTQDVAPVDSSTTSGSPAHSGGHRIHRVPSYCANTSTYGPPRVAPPPTSATAS
TSAPPAQPSKSELENSVVGLPLLLATVPIVSPITSTTHNPSQSSTDDKTALQPDAVVESR
RPPLLPQPSQQSTTDDDSVFGHEYQSMMSRQSSKESSTLT
>XP_055941532.1_Argiope_bruennichi
MTRMDKMDAKPDISLVGTSTAPQPSLPGVQVLRRSQSRSISSLPPEPFMIMKSRTLNKRV
TINVGGVKHEVLWRTLESLPHTRLGRLKDCNTHEAIMELCDDYSLMDNEYFFDRHPRSFS
AVLNFYRTGKLHLVEEMCVLAFSDDLEYWGIDELYLESCCQHKYHQKKEHVHEEMRKEAE
SLRQREEDEFDHHRCSQYQKFLWDLLEKPNSSLAARVVGVISVLFIVLSTVALTLNTLPN
LQDHDAKGNPIDSKELSIVEAVCITWFTLEYILRFLSAPNKWKFFKSALNVIDLLAILPY
FISLFLIETNNSTESFQDVRRVVQIFRIMRILRILKLARHSTGLQSLGFTLRNSYKELGL
LMLFLAIGVMIFSSLAYFAEKDEIDTKFSSIPETFWWASITMTTVGYGDICPTTPLGKVV
GTVCCICGVLVIALPIPIIVNNFAEFYKNQMRREKALKRREAMEKARRDGSIVTFNRPVN
LRDAFANSMDLINVLVETQHNVSQVDAGSLEEESAHYTTTGTGCFRNHEHGFKAPGQGED
NKTFQMTGTGDMAPGVVNPSTNNTLDMPQPVEEQLPLKSQEVVLTEILKSS
>XP_067143965.1_Centruroides_vittatus
MQMTNSNKLEKARSAIFTFKPSSQQTLVVQSPERRPSLNMTPQVTSPLIIPVLPLTQGSH
GTAISKVTPLPHFLTNVENIPSRPLSSPPPEPFMIMRNKALNKRVIINVGGTKHEVLWCT
LERLPHTRLGRLRECNTHEAIMEICDDYSLVDNEYFFDRHPKSFGAVLNFFRTGKLHLVE
EMCVLAFSDDLEYWGIDELYLESCCQHKYHQRKEHVHEEMRKEAESLLERDEEFFGYGRC
SPYRKFLWDLLEKPTSSLAARVVGVLSILFVILSTIALTLNTLPQLQEKDKDGHPVDNHN
LAVVEAVCITWFTLEYLLRFISSPNKWKFFKGVLNTIDLLAILPYFVSLFLIESNRQGDS
LYDVRRLVQVFRIMRILRILKLARHSTGLQSLGFTLRNSYKELGLLMLFLAIGIMIFSSL
AYFAEKDEHSTKFTSIPETFWWASITMTTVGYGDIYPTTPLGKVIGTLCCICGVLVIALP
IPIIVNNFSEFYKNQMRREKALKRKEALERAKREGSIVSFHHVNLRDAFAKSMDFIDVLM
ESGQNPSQIDAVSVGNESSQINTGAICYKNIDSSIIERCPNWRKDSQAQSLPSGIINPIS
NNLLDISELQNAKSSNLRSDSCGALDRMKNNQLEGSNSIASYSQGFVSTEVKEFIDQDLP
TYADVQTNIEMKTINKWDIGSEESSDTYLSCNTHQFASLGDLYLDETSKPSGTFTSNNSV
YINPFDNNNYTVSNVEDLSQKMYNSKNTSFNPEIANKNNLLKNKDNEPSECQTQDDGKPL
NITPKPRLSSDIRNPLLNAFSFKRPWLFQNLKSRSRFDGRGTPSCSLGSSADSLTGSTGS
HQSSGKSKVGIKVSFPYLGKNINKSSLLLDTTDSTTAIGKKGSASPDISRKKSILKKNDS
CHKEETEKLIEDNSLKIYLDNNEETNLACNTVVNTDLISTILPVSTLCSAPCLTPTVTLS
NVTKQPLKAIGPKTGTKPHAQPIKFVGISDNEYCSEKDKSVVDNLSSKDSLYLPNSSDCI
SSELNSLPKTDFNISSAVYKNEPNCSTRSIGVGIQENELLQKSDEIPYRDISSNSNCNNT
EYVYEHLKDTITKNVTTETLMESYDQNSNGISKNFKSIDNDCLISQNSDVTNIISNENQT
IQP
>XP_067121098.1_Centruroides_vittatus
MDKTPRPAGPVPPGTPLQKEQRSHSRSMTSLPPEPFMIMRSKALNRRVLINVGGVRHEVL
WRTLERLPNTRLGRLRECNTHEAIMELCDDYSLVDNEYFFDRHPRCFSAVLNFYRTGKLH
LVEEMCVLAFSDDLEYWGIDELYMESCCQHKYHQRKEHVHEEMRKEQESLRQREEEEFGD
GRLAQYQKFLWDLLEKPTSSLAARVVAVLSILFIILSTIGLTLNTLPALQEKDAEHTQDN
SKLAMVEAVCITWFTLEYLLRFISSPNKWKFFKGVLNVIDLLAIMPYFVSLFLIESNKHT
DQFQDVRRIVQIFRIMRILRILKLARHSTGLQSLGFTLKNSYKELGLLMLFLAIGIMIFS
SLAYFAEKDETNTAFTSIPEAFWWASITMTTVGYGDICPTTPLGKIIGGVCCICGVLVIA
LPIPIIVNNFAEFYKNQMRREKALKRRDALEKAKKEGSIVAFRHVNLRDAFAKSMDLIDV
LAETGHNVSQVDAGSIGGDSAHMHTGTGCFKNHEHIMQRGCINLRKSSQGTECQSAVDPS
TNNLVDITGAEENKIDTNPTDLNPLRVSGGETNNLLGVSSPDIRDFMDQDLTSQPNDYHA
NIEMKTINRWDVGSVESSDTYLSCNTHLFESQGDLTAEEQLASPIYNSNLYVNPLTDYTA
PSGKSIAALITSSTSSIQHHVLPQSQMYKSHSSSSLDSENYEEPTDKMEDDANTGIPLLS
HSQDFKTKQDIHNNFSPPIKKPRFFQAIRQRPRFDGNRQSSLSSLDSISTTGSLTGKSKV
GIKTPFSSLSNIILGRGSKSPLLTDSPQKSQISNPDISKKKSILKKTDNGHKEESTPEQI
SKTVLRKMKKAADDNLQNNNNTSFSTSVLLSPAVKSSATSKQPLKAIGPKTGPKPHAQPI
KFVGVEDNSSQLLSPAMSSVRKTPPQRISGSVSQRPLQRGSETENVGWTSELPSYSLPFH
CTNLSCTYNQISHCTQSEATCFCGNRMEYSSVISDTSKHANSNIPLKVPLVSIDDVDSSD
VANLNKLNQEKSGIKSSNMFTQTSEIIGQDENLNQREDTQRHVLRCQPSEESIILS
>CAF1375250.1_Adineta_ricciae
MLFTPPLPRPAQETSSPEKDDTSLSALPTSDTPSVLDTKRTDNRPRAVSTSYNVTHNSNG
PQDNRFLSTSQNRCSQLPDQDWFYSPSPPSPSRPTVHHLSPIPSKISSVKSPAASGRRVS
CPVGRHPSKKESRFRFPTSITSTIRDALMSNTHSTNTNDISHTPKTPSIGSTRLSSSFLP
VANPVAAAALIEDDETTSEEQATKSITPSIDTPRGSARSHRTPTECSASIAPNLMSGNKA
ILNVGGVRHEILWRTLARLPSTRLGRLARLRKSTNLSTRPMSHDEIMRLCDDYDLSNGEF
FFDRHPRSFTSVINFYRTGKLHLVDDICVISFHDDLVYWGIDEYYLELCCQNKYHQKKEH
VLEEMKKEVELLKVEKGETFGEHCCPNTRRKIWDLVEHPHTSKAARVIAFVSIAFILLSS
FTLTISTIEGIGCAPNITEADVSMEQAAGVADVDAVRIAAQAAARELTAEHHETESDCRE
PLPLFIIEALCISWFTIEYLIRVYATPNKCKFFKGVLNTIDLIAIVPFYVSIILETLDTG
NLKNLKSVRKAVQVFRVLRIMRILKLARHSTGLQSLGYTLRRSYKELSMLLMFLAIFILL
FSSLAYFAEKDGNAIQFRSIPHAFWWASITMTTVGYGDIYPKSMWGKLIGSVCCVCGVLV
IALPIPIIVNNFAEYYKEQLRREKAMKRKEAIDRAKKNGSIVSIQSQGLANSRLSTGDTQ
GRRTSTAKCRSSLVQSTDEPLHDPACYEKKVPVTSMKQLPLSIDLFPDGNENVKIQEDDA
QEALLIVHDNPIAEEGKNVTAYKI
>CAF0862249.1_Adineta_ricciae
MLFTPSPPLSPPSVSSSAESESSSTYNTSTSNARDIENQCYSIISSGNNNINNSIFFTND
RANSPLLSSASETQCSHVSDQEKFYSPFSSSSSLPSIRLTPIKRITPLHCDSHSQPSVHE
KLKSLLWLPNKITSLIPDALTTPMRTTNPNQRSSDDLNYSSKTTLWSNNTTLPIANPTAA
AALVQDNEMTHYDERQMKSARSSPLGTPRASERTNRSPTDCSNNLFVSTLHTNRKAILNV
GGVRHEILWRTLSRLPNTRLSRLAKLRKMALHSARSMPYDEVMRLCDDYDASTGEYFFDR
HPRTFSSVINFYRTGKLHLVDDICVISFHDELIYWGIDEYYLELCCQNKYHQRKDHVLEE
MKKEADLLKVEKEEEETGDRWCEHSRKKIWDLVEHPHTSKAARIIAFVSISFILLSSFTL
TISTIEGIGCTPNISDIETSPIAPISADADAVHIAAQATARELASEHHDSTSECREPLSL
FIIETICITWFTIEYVIRVFTTPDKCKFFKGVLNTIDLIAIVPFYVSIVLETLDTGHFKN
IKSVRKAVQIFRVLRIMRILKLARHSTGLQSLGYTLRRSYKELSMLLMFLAIFILLFSSL
AYFAEREHNAIQFRSIPHAFWWASITMTTVGYGDIYPKSMWGKLIGAVCCVCGVLVIALP
IPIIVNNFAEYYKEQLRREKALKRKEAIDRAQKNGSIMSIATDSVSNLCQIDFNARRLSA
WKTTAYVSVAPDEPLHDSACYEKKTSETSLSHIPHTVDLYPSTTDAHQRLMTVTAEDANI
DVKEENHVMDHEPKIDKR
>XP_022246633.1_Limulus_polyphemus
MTGLEKTDKLGTGTPPAPPSHSAASPTHLIQQTPLFQDGYSLPPPPFQSVPNEAMHIGGA
MPTQCNMHRAHSRSMSSLPPEPFMIMRSKALNRRVTINVGGVKHEVLWRTLERLPHTRLG
RLIECNAHEAIMELCDDYSLVDNEYFFDRHPRSFSSVLNFYRTGKLHLVEEMCVLAFSDD
LEYWGIDELYLESCCQQKYHQRKEHVHEEMRKEAESLRKGEEEDFGEGRCAQYQKFLWDL
LEKPTSSLAARVVAVLSILFIVLSTIALTLNTLPQMQVEDKDGQQGGDNPKLAMVEAVCI
TWFTLEYLLRFISAPNKWKFFKGGLNIIDLLAIMPYFVSLFLIESNKHTDQFQDVRRIVQ
IFRIMRILRILKLARHSTGLQSLGFTLKNSYKELGLLMLFLAIGIMIFSSLAYFAEKDEP
DTKYTSIPETFWWASITMTTVGYGDIYPTTPFGKMIGSVCCICGVLVIALPIPIIVNNFA
EFYKNQMRREKALKRKEALERAKRDGSIVSFHHVNLRDAFAKSMDLIDVLVETGHNISQV
DATSLGEESARFHTGTGCYKNFDRTMHGGLLSRRKDSQAQSLPLETINPTANNLVDFSVF
KNKNGPTEGYNGAPEDTRPNPLDAITNDYQQEYSSPEIGDFIIDQDFCCTEDLQANIEMK
TINKWDMGSVDSSDTYASCNTNPFDSQADLTTEDSTPARSNLYVNPLEDPLQIGSAPVTR
KSLEVPVSHPSVALTLSSSSGDSYDESSGRTIIEQPQTDTHNAFNTLSSQKKPRFLLGLK
SKTRLDEMDSPQRSFQSSTDSLITSGNRPKVGIKTPFSSRARSLGRSHFFGDTEPSPASR
HLQPSPEVSKKKSILKKGDSIHKEEMEKLLADPTHSLSKQNSEEVSSEETFSPTLGSSMG
KLPLKAIGPKTGTRPHAQPIKFLGVLEDNKMLSNKGSPSPSTTGPRLLSPRPQSRRALTH
DGVHFSGAPLSRTLVKQARVNELNPKISEPLGAMESDLPPPISTSAQCTINNSERYCSNP
LCIYSYNPIAQASSSPSICICGHQVAPLLSSLPITDMSRDHSRLTTNMPNDSFELVDLSK
EETKLLESEKYQKNPSSNDASVLS
>XP_022247255.1_Limulus_polyphemus
MTGLEKTDKSRAGTPPVPPSYSAISPIHQTQQLLPFQDGYTFPPPLFQSITNDAVSTGGA
MPAQGNMHRTHTRSMSSLPPEPFMIMRSKALNRRVTINVGGVKHEVLWRTLERLPHTRLG
RLRECNTHEAIMKLCDDYSLVDNEYFFDRHPRSFSSVLNFYRTGKLHLVEEMCVLAFSDD
LEYWGIDELYLESCCQHKYHQRKENVHEEMRKETELLRKGEEEDFGEGRFIKYQKFLWDL
LEKPTSSVAARVVGVISVLFIVLSTIALTLNTLPQMQVEEKDGQQGGDNPKLAMVEAVCI
TWFTLEYVLRFLSAPNKWKFFKGGLNIIDLLAILPYFVSLFLIESNKHTDQFQDVRRIVQ
IFRIMRILRILKLARHSTGLQSLGFTLRNSYKELGLLMLFLAIGIMIFSSLAYFAEKDEP
DTKYISIPETFWWASITMTTVGYGDIYPTTPFGKMIGSVCCICGVLVIALPIPIIVNNFA
EFYKNQMRREKALKRNEALERAKREGSIVSFHHVNLRDAFAKSMDLIDVLVDTGHNISQV
DATSLEESGRIHTGTGCYKNFDRIMHGGILGRRKDSQAQALPLEIISPTANNLVDISTTK
NGPDEDSGGAPEGTEMYPLKTIINSHQPDYSSSEFVIETSNHEFLFDPHTGVLQLLLLEL
VVHPLLEHQKRVANVPNIKQELRQIIGQDFCSTEGFQTNIEMKTINKWDLGSFESSDTYE
SCNTHPFDSKADLGIEDPTLARSNLYVNPLEDPMQIGSAPVTRRSLKVPDQPPRSHTSVA
LTHSNSSEDSGSYDESSGRTIIEQPQNDTQNAFSALTSMKKPRFLQGLISRTRFDEMDSP
QRSFQSSTDSLLSAGNRPKVGIKAPFSSRARSLGRSSFFGNKDIIPVSRNHHSSPEVTKK
RSILKKGDSIHKEEMERLLAESTQRLSTHNSEEANNEGTFTQAQSGSQVKHPLKGIGPKT
GTRPHAQPIKFLGVLNDNKLLLNKGTLTPIETVPRLVSHIPQHRRNLSEDSCHVPVGNLN
RTLVRQSHVSDSNNSNVTEPLVMAENELSHPRSTFVQSTPNATEVYCSNPLCIYSYNPLG
QSSPPPTVCICGHQVAPVISSSPFVDMNRDRLGFMTDPPDDSATSFKLVDLSLEEREILG
SEGYQKTTPSKEYAVYS
>XP_013775461.1_Limulus_polyphemus
MTGSEKVDKPGAGSPPVPPPYSTTSPTHQIHQPPLFQDGCAPFQSVAADTLPTSGIMPLQ
CNMHRTHSRSMSSLHPEPFMIMRSKALNRRITINVGGVKHEVLWRTLERLPHTRLGRLRE
CNTHEAIMELCDDYSLVDNEYFFDRHPRSFSSVLNFYRTGKLHLVEEMCVLAFSDDLEYW
GIDELYLESCCQHKYHQRKEHVHEEMRKEAESLRKGEEEEFGEGRLAQYQKFLWDLLEKP
TSSLAARVVAVLSILFIVLSTIALTLNTLPQMQVEDKDGHQGGDNPKLAMVEAVCITWFT
LEYVLRFISAPNKWKFFKGSLNIIDLLAILPYFVSLFLIESNKHTDQFQDVRRIVQIFRI
MRILRILKLARHSTGLQSLGFTLRNSYKELGLLMLFLAIGIMIFSSLTYFAEKDEPDTKY
TSIPETFWWASITMTTVGYGDIYPTTPLGKAIGSVCCICGVLVIALPIPIIVNNFAEFYK
NQMRREKALKRKEAMERAKREGSIVSFHHVNLRDAFAKSMDLIDVLVDTGHNISQVDATS
IGEESQRINTGTGCYKNFDRSMHGGLLSRRKNSQIQSLPLEVMNPTPNNLLDFSTTRGDG
APAGASREIPEGAVLNPLSTTASKYQPEYSSPEIREFLDQDFCFTGDLQVNIEMKTINMW
DIGSVESSDTYASCNTHPFASQADLSIEDSSLARSNLYVNPLEDSSQIGTAPVTRRSLEV
PGQPPVSHASVALTLSSSSGDSTSYDESSGKTLTEQPQTETQNTSSLKKPRFLQGLKPKT
RFDELDSPQRSFQSSTDSLISSGNRSRVGIKTPFSSRAKSLGKSSLFGDTDTNSASRRLQ
SSPEISKKKSILKKGDTIHKEEMEKLLAEPTQKLSRQNSDELNSEGTLSPVHGGLLNKQP
LKAIGPKTGTRPHAQPIKFLGVLDDNRVLSNKNSHNPGATISHLLNTTLWPKRPLVQDNI
HISDSQANVSDLNNPNVTESLGRVENDPKPCTTSTTGIVEVYCSNPLCLYSYNPMPQSTS
PSTICICGHEVAPLSSSSSIMEIQQTPDMNHNRSVFIQTDLQDDSTSFELDDLSFEETKL
LENERYQNPSSRESAVFS
>XP_013777491.2_Limulus_polyphemus
MIDTDSIEKPGCRVGPVVPLTTPIVSSPQNISTSSQRAPLQQTSSFPLQILNFNELALTS
GQGMERSYSRSMSSLPPEPFMIMRSKALNRRVTINVGGVKHEVLWRTLERLPHTRLGRLR
ECNTHEAIMKLCDDYSLVENEYFFDRHPRSFSAVLNFYRTGKLHLVEEMCVLAFSDDLEY
WGIDELYLESCCQHKYHQRKEHVHEEMRKEAESLRKGEEEDFGDGRCAHYQKFLWDLLEK
PTTSLPARVVAVLSILFIVLSTIALTLNTLPQLQVEDKDGQMGDNPKLNMVEAVCITWFT
LEYLLRFMSAPNKWKFFKGALNIIDLLAILPYFISLFLIESNKHTDQFQDVRRIVQIFRI
MRILRILKLARHSTGLQSLGFTLRNSYKELGLLMLFLAIGIMMFSSLAYFAEKDEPGTKY
TSIPETFWWASITMTTVGYGDIYPTTLFGKIIGSACCICGVLVIALPIPIIVNNFAEFYK
NQMRREKALKRREALEKAKREGSIVSFHHINLRDAFAKSMDLIDVLVESGHNTSQQLDAT
SLGGESARINTGAGCYKNFDHNMDLRKDSQIVSLPPDTVPLCTNALLDFAATRGTDSQLV
LNPLSTGANYAEYTSPEIKDFIDHDVPLPGDLQSNIEMKPISKWDVGSIESSDTYASCNT
HPFSSQGDLTAEDIRSGRSNLYINPLEEHKPAAGSSSCNSATNEETEGKVLTGEIPEGHA
KITAISSSPARKPRFLEAIKPRTRFDDTDPSQRYLVPTTETITMPTSKPKLGMKGPFTGG
TKATSKNIFLGEPEGTATARRGHPSPDNGKKKSILKKTDSSQREEMEQLIPETYPRLSCG
NSEEVNLACTTGQGTETVVIPLNRIPSIQANVDFSRDVQPLIEKSEQFCLPNNNLGKQPL
KAIGPKKGTKPHAQPIKFLGVVDEKCHGLSKAAVHPRDGAVLQVGIIPSTPVERSTAHVD
GATNQRPIQRAESTSSWMIHSGIDRSGVTAPHHIRSMTRCSNPLCIYSNNFGALPQQQTN
VCICGYQVVPITNNRKQETSNESDGGENLVKTDSHNDLLDITSDDTKLINTENTGERSTL
SRQSSKETEATS
>XP_022257737.1_Limulus_polyphemus
MIYQTEMTPHQIDIGVRDESKHRRVTAPMNDQLQSRSFSESLQTTCKLQNGNVPSHSWSS
LPPNYQIIPTIKDNWGRRISLNVGGIKHQVLGRTLDRLPHSRLGRLRQCKNITEVMKLCD
DYDYEEREFFFDRHPGTFSSILNFYRTGSLHLVDEICVESFKDDLNYWEIDVNYLEPCCL
HRYNQKKEYIQAELEEELMDDQEEDEIFEEGRCTRHRKFLWNLMEKPTSSISARIVATLS
ILFIILATIAQTLNTLPSLQTKLANGQYEENPHLATVEVICISWFTLEYVLRFMSSPKKW
KFFKSPLNIIDLLAILPYYVSLMLIKLDNDSEQFEDVRRIIQLFRLMRILRILKLARHST
GLQSFGYTMQNSYKELGLLILFLAIAIMIFSSLVYFAEKDVPKTLYTSIPNTFWWACITM
TTVGYGDMYPETPLGKAVGSICCICGVLIIGLPVPIIVNNFADFYKKQVKRQKALERKGL
IQNAKDAGKLPPLLPLQSVNDFLTSTSVINSNEKTNFTNQFKAAEWTSWTLYTAGNRTPD
FSIAIQ
>XP_013777904.2_Limulus_polyphemus
NQWIILNVGGVRHQVLGRTLDRLPQSRLGRLRQCSSTTEILKICDEYYPEVNEFFFDRHS
GAFSAILNFYRTGRLHLGGDMCVFSFKDDLDYWEIDENYMEPCCLQRYNQNKESLLADLN
VERVTEEKERFGDGRVSFYKTLLWNLMEKPTSSFAARIFAVVSVLFIILATIVQIVNTIP
NVQTKTTDGHLEENFYLVVVEEVCIAWFTLEYLLRFTSSPRKWLFFKSPLNIIDLMAILP
YYVSLILIGLDNDAAQFEDVRRIVQVFRLMRILRVLKLARHSTGLQSFGYTMQHSYKELG
LLVLFIAIAVILFSSLVYYAEKEDPTTKFTSIPMTFWWACITMTTVGYGDMYPITPLGKL
LGSICCICGVLVIGLPVPIIVNNFADFYTNQVRRQKVLERKKSIKDAKDAGKLPPLLPLQ
DDDRKISSGGI
>XP_013776281.1_Limulus_polyphemus
MSKLESSESLKQIDCTPYAEKHQTNNSSHPDFSDWHRVETTHSVQPLGELQDSCSLPISV
IDSNDAQTQPVPLLSQNNSVADLTETGNHRVTLNVGGIKHQVMWSTLKRFPQTRLGRLRQ
CQDPKEFEEYCDEYNPDENEFFFDHNPASFTSILNFYRTGKFHFADGLCVRALIDDFDYW
KLKETWMEPCCMSKYYEKNESILTDLDIQQFTFKTEIYAFGEGKCARYKEFIWNLMERPS
TSIAAKFITSFSMLFILLSSITQIVGTIPSLREEHDEHDEKDIQLHVDNEKLGTIEVICV
IWFNIEYTLRFFSAPNKWKFFKSILNLVDFLVIVPYFVSSILVATNTVPENFESVHEMIL
LFRLGRVLRILKLARHSSGLQSFAYTMKKSLREFGLLILFFAIAIMFFSSLAYFAEKDEP
ETLYTSIPSTFWWACVTMTTVGFGDMVPVTLPGKLIGSICCISGVLVVGMPVPIIVNNFA
EFYKKQKMLHKALLRQKIIEETKNTDTLQIPSSRSSLWSSSPGTIFCKIKSRFTSKVSSQ
FF
>NP_001023792.1_Caenorhabditis_elegans
MKMAQARVTGNMISGAAQQHKKRLVPLRRTDAMTVAERRNYQILDDIFRSGASDCFQQVS
SADNGSPQFLKLNIGGTSFMILIDAILRADTTTFLSRFVQLTHTARLKVADAYISADDAY
YFQRSPTSFEAVFQYYATGVVHRPSEICPASFLSELDFWRISHQHVGSCCADIIPQKREE
EKEEEKVDDTTFDKLMCGKLRRRMWTFLERPGSSMQAKAFELSSTLFVAISVMGLSFGTI
PDFQVTHLMPPHNETVVLPNGTVTVVQKVEQMRVEHPAFVFTERICIAFFTVEYCLRFFA
APRKLRFALKPLNLVDLLAIVPFYLELLLTLCGVDDRKLRDLRWAFLVVRILRVLRVIRI
IKLGRFSSGLQTFGMTLQRSQKQLQMMTIVLLTGVVFFSTMIYFLEKDEEGTPFTSIPAA
YWWCIVTMTTVGYGDAVPATTMGKIIASAAIMCGVLVLALPITIIVDNFIKVAQDEQQAE
QQKNDQQSEQLALEAMLNAHD
>NP_001294325.1_Caenorhabditis_elegans
MALLIAPVVAAQIASGSTSMAACERENSVDNQPDRASIDDRSSNKNYDEDVESRMIPVDR
PSHKGSIRDNTPDSILRLNIGGSSYRIRTRSIIKFGPKTLLGRFVRMNHEHRRQWADWYF
EEQDEYFFERVPRYFDPIYDFYATGKLHVPKDLCFDKFMAELRFWAVSKSRMDECCSPFT
QYCVTMGGDPKCTEKDHFIGVRCANIRRRLWLILEGHSQSKWWKAFEIISTAFVVLSISA
LILGSIPEFQVPQKSEDGQLVYATATYPTYPNGGGMTIESRTVVREGSDNSIEMTEHPVF
TWVENVCVIYFSIEYAMRFIVAPRKLAFARQILNVIDLLSIAPFYFELLLWICGISGENV
RKVRWAFLTVRLLRVLRVIRIAKLGRFSPGLANFALTIRKSKKQMQMVGVVMMTVIIFFS
TLIYFLERDEPGTKFTSIPATFWWCVVTMATVGYGDLVPVTVAGKLVGSGAIVCGVMVLA
LPITIMVNNFMQVVKLREEEIVKKYAQGDQV
>NP_001022888.1_Caenorhabditis_elegans
MNSAIMQGAAMATSHGIARLNRHNAQRNHFHIPTANRLFYQLQTPCTSTEEERRTVQTDD
VAEIGMQRPDYQMYCGEEEISEQFVKLNVGGQRFMLRKDTIRRRGVGRLLDLINKPVADS
NADAFFSSTSEFYFERPPSLFHIVYQFYLNGVIHQPSNLCPVDIIEELEYWRIIPDQYLA
SCCCAQQIDDDDEEVEEQDKPNLFKTLRFGEIRRCVWNIIEEPASSGKAQAFAVCSVVFV
LISISGLVLGSLPELQVATKQRNNLTGEEFTEMEPMPILGYIEYVCIVWFTMEYGLKMLV
SAERSKTFRQLLNIIDLLAILPFIIEMLLLIFGISTEQLRDLKGAFLVIRILRVLRVIRV
LKLGRYSSGLQMFGKTLKASFRQLGMMAMVVMTGVIFFSTLVYFLEKDEPASKFHSIPAA
CWWCIVTMTTVGYGDLTPVTVPGKLVATGAIACGVLVLALPITIIVDNFMKVAETERPAG
GNRYRTSQYPKATKSEQMILKVT
>NP_001360715.1_Caenorhabditis_elegans
MSTERLMYLDLNKGNQIAMVIPSTRKGHAASRDNFGNSNHHGDEIVHRLNNGRRSEIDEV
KPDLVSGAGDTVIKLNVGGTSFRIRISSIFARSADEKLSAFAQLNHEQRLQACDAFLMPQ
EEYYLERSAVLFDSIFKYYISGQLHRPLDVCPTEFATELAYWKINDGLMSNCCWRGYNMS
PSLEELVAPKEKKIELHDRSMRSRIHQFCEGDGSLFSTLFTFGSITFVLISVIGLVLGSI
HEFQVPIYKKGGKSERISNWSIADQNGTDSSVENENIIWEPHPIFGYVETVCIIWFTVEF
IVRLAVTPNRFQFLVGIMNIVDMIAIIPFYLELGLALFGIDVASLSDIKGALLVVRVLRV
LRVVRILKLGRYSSGMRTFALTLKSSARQLGMMGMVLSTGVVFFSTLLYFVEKDEKDTPF
TSIPAAFWWAIVTMTTVGYGDYVPVTVPGKLIASGAIISGVLVLALPITIIVDNFMKVSG
NVNANIFSSANQRPIDVAE
>NP_001256237.1_Caenorhabditis_elegans
MLSYRLKRTCASQRLQAEENAAVQAASMERRVAFRPPPIGESRSTTITHDSGSNADTYMR
LNVGGKSYYVRAELYTSEWTRMHELLDSSHEERLKMVDGFDSKTGEYYLERNAKLTDHVM
DFFVTGSLHKPQNVCVERFKEELEYWKIKPDQLSTCCQIPSEHHVRKLSRGTSFNEDDYV
TDFDGACFAGPRLAMWKFLEDPQSSVFAAVFALLSVFFVFASVVGLILGSMPEFQADSSN
AATYHVMHVRSRPNDYGNKFGNDDDVAPNELLKDFVYKPTDSPNLPLTILEYICIGWFTF
EYLVRFTIYPRKRQFVKKTLNIIDLSTILPFYLEICLPLFGVESRLKEFTGAMLVVRVLR
VLRMARVFKLARYSTSLQTFGHTLQSSITELSMLSMFLITGIVFFSTIMYYLEKDEPHTD
FYSIPAGCWWCVVTMATVGYGDAKPVTTLGKLVATSTSICGIIVLAFPISMIVEKFATAQ
QRAIEDQQIQQAQMSAVANNALLRRFPTRRKVRRNTTVSVNNI
>NP_505407.2_Caenorhabditis_elegans
MNEEVPLIESPVAGPVPNGSVVRPPDIVFVNVGGRRARLNSDIIIRRLATSRLAVFCEKS
HVERLTDCDAFFESTSEYYFERSPIIFEYVIDFYVTGKLHRPMDICPIRLRYELDYWRIP
TPFMSPCCILEENNNIAGKMSTEKAFVDSSLPSSCFDKVVLGPQRLKLYRLMENPRSSSG
AKIFSVGSALFVLLSLLGLILSSMPELQDENKEPHYLLHWLELLCMVYFTFEYLARLLVN
PKKAEFIRSPLNVIDLLTVLPFMIEAFNELQWMKEFRGAMLVVRVMRLARVARIFKLARY
STGLRAFGETMKKSAAELSMLGMFLVTGIMLFSTAIYFFERDEPNSKFYSIPAACWWCVI
TMTTVGYGDLVPITAGGKVVAALASVCGIIVLAFPISMIIDKFAESTGGWSGGDGDEEQG
HMIVHRTVHPLNNGAPAAQPVKKKSKRYVGF
>XP_052825940.1_Octopus_bimaculoides
MYAGTRTAGDGGGNEEDDEQSLLLQLYAKKYVEELKTHPENPKRVEVYIKDCHKGRASVA
VPSWSSGQFLSGASSDRRSDLPSATSLAASRNASLRHQQQQHPTSIGIRKRDPTSSANTA
ASDHHHHFPHHHSHHHHHHQHPPPLLSSTSTTAGDPTTATSGSFRAKQSGRSEVKIADPV
VTCGVSGSLQLAASPAVVQPPGSIIPAGNNNLPLQGGGRGVGSGGVGSGSVVGVGVGDMS
SALQRPFYATSSIGSPPDPASILRSREVSKRVILNVGGVKHEVLWRTLDRMPHTRLGKLR
DCNTHDAIVDLCDDYSLAENEYFFDRHPRSFASILNFYRTGKLHLVEEMCVLAFSEDLEY
WGVDELYLESCCQHKYHQKKEHVFEEIRKEAESLRKGEDEDFGTGSFAKWRQRVWDLLEK
PTTSMAARVLAIVSILFIVLSTVALTLNTIPGLKGEGEQEGADNPQLAIVEAVCIGWFTL
EYLGRFWASPNKWKFFKGPLNIIDLLAIMPYFISLGLTETNKSTTEQFQNVRRVVQIFRI
MRILRILKLARHSTGLQSLGYTLQRSYKELGLLMMFLAIGILLFSSLAYFAEKDEPGTKY
VSIPETFWWAAITMTTVGYGDIYPTTILGKVVGGVCCICGVLVIALPIPIIVNNFAEFYK
DQMRREKALKRKEALERAKRNGSIVSFHSVNLRDAFAKSVDLMDVASEVPRNDWDTNSVE
TKSMSSPPPCVMRGSNPNTPKLSGQGGTTNFNCKENQENPSNTNLLDIDEESLHRMTTQA
STDTSMQNKFEFPSDPINGMDSDNKGCIEMKTLPRQESTASTDTYASCFTHPQSSPSITG
RSTDPANQANICVNPLEEPSYQSQLPSYEAVMQCDFANNTSNSDVTNYQKAPPLGSAICQ
SFSGNVNQPSDQIIQKIDDGLTATWQRNVLISSGTTPSSSVGDVRAQTKIGSHSGGAPST
TKTALKRYKSLSGEKHPRFADSQIERTYSSTDNLHRYSRPKLKFRKTSSLSSRLHASPAT
GKKLANYHLIAHSKSDKIKDNSSSDSYSEQSPSVKRATPTIISDSPATLKKKSILKKDAL
NREETETLLENFAGDQKTLCSQTCRPKNIMDSVTIVNNYQTFNNHSNNELYNNQHQFHHH
HHHHHQNQNHQLQQQQLETANPTILSAMVTSPPIKVICPSIDLDEESGAMAISSTPTPSP
TGPTDELDSPDSDTQSNTSEEREGEELEFSDSAASLEKLKCWKDLDNKEQQLLWQQDTSP
SDNMDNDESYQGTNSVDQSASDISLIEQPTSRSSPSNEGDNHMDIDKYGDKCADYMTEKM
TSLTLAQNGDYPLDNLINDIEKNSDDPKDNVVSADASG
>XP_022315464.1_Crassostrea_virginica
MKHPDKAQVMLLENLRIISEHRRRSLAADHYRRMSTAPLSISSSHASGSQGHEGESAASL
VHRVSSRRKRESSVSSDHFSIRKPRDSLKPEVKIAPNPTIASYPPASIGTSDAENSPLIM
GVQGGETGDNSGRYYPDDNDRGPPDSNAIMRSKRMSKRVVLNVGGVKHEVMWRTLDRMPH
TRLGKLRLCNTHESLLEICDDYTLECNEYFFDRHPRSFSSILNFYRTGKLHLVEEMCVLS
FSDDLEYWGVDELYLESCCQHKYHQKKEHVYEEIRKEAESLRQRESDEDFGNGACAKWRK
KVWDLLEKPQSSMAARVLAIVSVLFIVLSTVALTLNTIPSLTDDNGVSDDLEIIEAVCIC
WFTLEYLGRFWASPNKWKFFKGPLNIIDLLAILPYFISLGLSETNKHTTEQFQNVRRVIQ
IFRIMRILRILKLARHSTGLQSLGYTLQRSYKELGLLLMFLAITILLFSSLAYFAEKDVD
KTKFKSIPETFWWAAITMTTVGYGDIYPLTTPGKLVGAVCCICGVLVIALPIPIIVNNFA
EFYKDQMRREKALKRRDALERAKRTGSIVSVHSFNIRDVYARSVDLLDVNVDSMGGRGSC
DSGHNCDSGVGGTANPEGKCASTPQFVTNSSETAIKSSNDHCDFNSLPDYKCATNLIETE
EEEEGEPRIMATSKPALQSEQQGKLEYPPTAENSVHARCTIELKPLARQSSNTSTDTFNS
CLTHPSSPGCSGTGTQSQLQNNCNRHNLYVNPLDSSRLNSAFKTTDNNIKQMDLTADFKC
SDNMFATDSGSVQIVQKLEDGYITKWNRNILSHNQPRLQPRLVHQRSSEESPKASEKSVL
KRHKSETCDRHSQVSGIKERSYSSSDNIYDESSSKSKTAKFRKAVSLASRLHSSPSTGRK
LANYHLIANPQSGKSSDSGKLQNGINSDRDTSSQFEYSPTVMKSILKKDYNVTPGEDTET
LLKNTPNDCDVFQWENSEKLPTNDTKSIEMPECNLPLCDNGNKEESLPVRLNSDANTLPL
SSPLNSACGTPLTDRLDDYSLFDSSENRGEEDLEFSDSVASPMKPNCWSRDRDSGNSLPW
HTNDTSPSDNLDVEESMVGSNSIERSPSDDNSLSSHNLMHLSPVENNSNSDSKLLAQTGY
DFFTEQGEINGQRRDYQVDSLLNNIGRMSSDESTEIYSQEASG
>XP_061508664.1_Anopheles_gambiae
MCVSSGPMVGDRDREREAVRWELGETTPPPFNNGGPGSMCGGTALPALGAIGGGAGALPG
SFDDGNAPTTASSIIGPLASVGGGGSTTGLSALSVTGAGPAGSLSGSGPGGASGVGGGAG
GGGGGAGSGKEVRYAPFPIQSPTHQAAAMAAGNATNPNYAQMAQAPLQRAHSRSMSSIPP
EPFMIMRSKALNRRVLINVGGVKHEVLWRTLERLPHTRLGRLRECNTHEAISELCDDYSL
IDNEYFFDRHPKSFSSILNFYRTGKLHLVDEMCVLAFSDDLEYWGVDELYLESCCQHKYH
QRKEHVHEEMRKEAESLRQREEEEFGDGKCAQYQKYLWELLEKPNTSFAARVIAVISILF
IVLSTIALTLNTLPSLQSDHNGTSQDNPELAMVEAVCITWFTLEYVLRFSASPDKWKFFK
GGLNIIDLFAILPYFVSLFLLETNKNATDQFQDVRRVVQVFRIMRILRILKLARHSTGLQ
SLGFTLRNSYKELGLLMLFLAMGVLIFSSLAYFAEKDEPQTKFISIPETFWWAGITMTTV
GYGDIYPTTPLGKVIGTVCCICGVLVIALPIPIIVNNFAEFYKNQMRREKALKRREALDR
AKREGSIVSFHHINLRDAFAKSMDLIDVIVDTGHNMSVADGNSTEEGDSVSGGRNPAMTG
VGCYKNYKHSAGPRKRVNSQDSSVFQHAQNESFAQPMMGASLDTEAAPPYSPSMQHHSMA
ANDMDAGEEQQLIMQETPQHEPPVMMATRAYYNNQWSHEEVEELRRQVALETSSTSKRDK
SDTELPSEFECCFCTSKEYKEFIDAEGLMPLPTSDFHTTVCMEMRMLRNSMNNNCIATAN
QFGPSTISYPYPYMDTPIKHPAPTNGANGAISNGSSGGGAAAGATGGGGGGTFINSNSNN
GDLASVDSSDTYASCQTHPFLSQADLTSDIVDMPFDLDTLDTNNLYINPLEKDSQQKQQQ
QQQQHHHQLLMLQQRPMVAMGVGVPRSQVKKSASGDTALRSLGASPMDDEYRQFQGSPFD
AADRGSHVSLNETPVPKHRKTRFQQSSGSTVLAAATTSSALSVARPKTRFENLKSSIESL
EDAAATGAAATTSSTTTAGSKKTRRSSFMPAKSLASATKLINQHLFGIPNSTPKDAGADT
KLSSISIDSLETSPQLETHRRSKSILKNKSEASRLLSDPESERLLADNMSGSGVSDNGAN
MGSDSNTDYSGSTMIATSITPLVQRHRLTHQRSTPASLGATAKPLAASKFSLPRYSQEEV
TRQTKPQLTRGVGIGTYVDHLTGDRRLDTGTRESSTESETAFSTYLAASNSNSNKDKASF
AGSSLTSSDESKTTTSRGNSVENHGGSSGYGASSS
>KRY31704.1_Trichinella_spiralis
MQTLLLKHPAVAGKQSTAALSSTSNSVILAANVAEVSPNFQGIMQFGDRPFVGNEGVLTC
NNQLLQADSKSGNKDFNLNDKCNYRRRRSSSLTADPEQRRSSLRVRLNVGGEIHEVMWST
LNHMPTSRLCRLYNASTIEAMLSLCDDYDPEKNMFFFDRHPRSFSSVLQFYRTGKLHFVD
DICVLAFTHELEYWGVDEAFLEMCCQQRFYQQKEAIQDEMRKECECMMNEHISERFGSGK
YAELRRRAWNLLENPQSSKAARVIAFLSMFFIVLAALGLTLNSMPDIGYHDAVTNDTLEN
PHLYYVEVVCIAWFTFEYFARFWASPKKLKFLKRPLNIIDVLAILPFYVSLFFTENRLLA
AEHIQDARRVVQVFRIMRVLRILKLARHSTGLQSLGFTLQNSYRELGLLMLFMSMGVMVF
SSLVYFAEKDQANTNFTSIPASFWWASITMTTVGYGDMYPTSVPGKIIGAMCCICGVLVI
ALPIPIIVNNFAEFYRNQMRREKAMKRREALLRAMDVKRLSEQMMATAAEAEGRNRSINR
RRHATSTLYADIPLATPPAGSKPAAQFGSVLFDANQKSSDGESLANVPKGSQELVEIKCT
SDESEPPAILAPLSDEGRRSHLHLASKVFGHFRRNYAKQPIKQEKLHTRRPSSQFHCNNE
SVCAIPMVEPPNPVTRLFRSARSNHPRRERKKDAQDGKKNQLPYSSQLSNIVGGNINNWC
D
>KFD55064.1_Trichuris_suis
MRTKELSACANESLQDVTNHGLSRRDATTIRHSPGNGELGILHRKRSCSLTKSPQERRSS
VRVLLNVGGEIHEVLWSTLNYMPTSRLCRLYHATSIDTILSLCDDYDPERNMYFFDRHPR
AFSSILQFYRTGKLHFVDDICVLAFTTELDYWGVDEAFLEMCCQQRFYQLKDSIQEEMRK
DCEFMLNEHTTERFGDGYCAKLRMKAWNLLEKPQSSNAARVIAFISMAFICLAALALTLN
TIPGIYHYDPITNESIDNPYIYYVEVVCIAWFTFEYTARFWAAPNKLKFVKRPLNVIDVL
AIMPFYVSLLFNESHMMSTEHIHDARRVVQVFRIMRVLRILKLARHSTGLQSLGFTLQNS
YRELGLLMLFMSMGVMMFSSLVYFAEKDQINTNFTSIPASFWWASITMTTVGYGDMYPVS
VPGKIIGALCCICGVLVIALPIPIIVNNFAEFYRNQMRREKAMKRRDALLRAMDMKRLSE
QLMATAAEAEGTIKPSVHRRHATAHLHTFGNENSMKRLREAASEDKILFAEEEKDKYVKS
IPLQRFPNSSNVSTPEQSNAMAWKDERMLNVPPTGNADAQNGKVPTRSRQLAAKVSQMFR
NFKSLKNLREAMPGSGHQGQSSKESPRIQLAWQEELNASHSRYLRRQKLHTLNRCALSSA
NGKKTRSSNNDQSNVTFAKSSKVNFQCMSP
>TKR68214.1_Steinernema_carpocapsae
MNTAILQGTIMATSHGIHRINRHSSRPPEQFRTQRIGDYLKTKDPYSRNSSLARDSIERN
ELPMEERVLSESTISTADEPIFPKAKSHENVRSVDFLRINVGGSQFMVRKETVARRKTGR
LSWLLNVSHEQRLSLVDGFFESSAEYYFERSPALFHIVYQFYLTGSIHQPNHVCPQDLLD
ELEYWGIAPLDHLAPCCCAEDDDEDEPCKEAEDVDAEPPNPFKHLRFGEFRRKIWTLIEE
PTSSMYSQIFASFSILFVLISISGLVLGSIPEFQVPRVFNKPTGDNSSTQVVEMEPHPAL
SHIEHICIVWFSLEYFSKMIVSADRKRTFLQLLNVIDLFAILPFIMEMGLMLVGINTEQL
RDLKGAFLVIRILRVLRVIRVLKLGRYSSGLQMFGKTLQASFRQLGMMAMVVLTGVIFFS
TLVYFLEKDEPGSQFHSIPAACWWCIVTMTTVGYGDLTPVTVPGKLVATGAIACGVLVLA
LPITIIVDNFMKVAEGERRPAMESSGGLRRLGPRARVTASEKSGDPTLLRQPPLHRRKLI
HSMSLSSTTIPQQNSSSVSSGNNGRIPFPAEDLGC
>TKR69835.1_Steinernema_carpocapsae
MTCASVSVTCLKPGVTGNMISGAAQQHKKRLIPLRKTDAMNAAERQNGRILDELWKKGGD
CYQQFGCLATDVGCDTQQDNRRKRGTHISTIEYRWDALHSPIGRLLQADPSGFLAKFVQL
SHAARLKVADAYFTHEDAYYFQRPATVFDSVFQYYATGVIHRPPEICPAQFLAELEFWRI
PLQHVGSCCADVVPREKTEDKEEERVDDTTFDKLMFGKLRRRMWTFLERPGSSMQAKAFE
LSSTLFVAISVMGLSFGTIPDFQVTTHMPPRNETIILPNGTVTVVQKIEEMKVEHPAFVF
TERICIAFFTVEYCLRLFAAPKKIRFALKPLNLVDLLAIVPFYLELILTLCGVDDKKLRD
LRWAFLVVRILRVLRVIRIIKLGRFSSGLQTFGMTLQRSQKQLQMMTIVLLTGVVFFSTM
IYFLEKDEESTPFTSIPAAYWWCIVTMTTVGYGDAVPATTMGKIIASAAIMCGVLVLALP
ITIIVDNFIKVAQDEQQAEQNKIDQQRHDQMIESMLAQHGNGT
>TKR87791.1_Steinernema_carpocapsae
MQPLTTPQTNGIKKTSSEVLLINVGGRSARLPVDNCIYRLETGRLATFAARSHNERLIEC
DAYFEATKEYYFERSPIIFEYIVDFYTTGKLHRPMDICPIRLRYELEFWKIPLNYISPCC
QMEELNRMNKMNHHHSSTNEQIYLETSCPPTLFEKVWLGKFRLVVWTLFENPRSSSMAKG
LSIVSAAFVLLSLAGLILGSMPEFQEGNDMEPHWTINVLEACCMVWFTFEYVVRFFVSPR
KCKFIKSPLNVIDLMTIVPFYAEAALPSLGIEDLELRNLRGAMVVIRVMRLARVARIFKL
ARYSTGLRAFGETMQKSAAELSMLGMFLLTGIMLFSTAIYFFERDEENSKFYSIPAACWW
CVITMTTVGYGDLVPVTTGGKVVAAMASVCGIIVLAFPISMIIDKFAESTGFWAGGGEDL
TEVDMMEQRMKSTRRTKSRRYLF
>TMS38283.1_Steinernema_carpocapsae
MIPSQLASGGVVAIRNDNLNGSSSEVNKDELRKLYNAANDDTNPEDVEARMPLEKVAKSS
VKIEDTILRLNIGGASYRIRTRSIIRYGPTTLLGRLCRMDHDHRRSWADSYFDDSDEYFF
ERVPRYFDPIYDFYATGKLHVPKDLCFDKFMAELRFWAVSKSKMDECCSPFAQYCILPSA
PKEQVEKDHFIGVRCAKLRRRLWLVLEGHSTSKWWKAFEITSTSFVVLSIAALILGSIPE
FQVPEQDKHGLSVTASPITYPTYPNGVSYTVSSTTVVKNGQDARPEMVEHPVFNYVENIC
VIYFTFEYLLRLWVAPRKFAFAKQLLNIIDLLAIAPFIFEIILIMIGISGENVRKVRWAF
LTVRLLRVLRVVRIAKLGRFSPGLANFALTLRKSKKQMQMVAIVMLTVVIFFSTLVYFLE
KDEPDSTFTSIPAAFWWAVVTMSTVGYGDSVPKTVMGKLVGSGAIVCGVMVLALPITIMV
NNFMQVVKLREEKIIKKYAQQHGDQV
>TKR87794.1_Steinernema_carpocapsae
MDSRSSSSGLLPNIAEELSKSANAITQNVLPGTILRLNIGGKSYKIPSEIVLTRRVRSLM
TTLITSDHEQRLTMTDAFLEDSQEYYLERNTKITDHVMEYYVTGFLHKPMDACIERFKEE
LDFWQLDHDNVAPCCSILPAVPKNLHEKEEILRRFSNVAFGDLRRDIYNVLEEPSSGLSA
KLFSVFSILFIFSSVAGLILGSMPEFQQDNSQAHFYHLMHLKSTRDFSNKPQKFVPVQEV
DNATSSFTYKPTDDPALFLIVMEYICITWFTVEYLLRLVIAPQKRIFLFDTVNLIDLCTI
LPFYMEMGFGWFGMNMHDRLHTITGAMLVIRVLRVLRMARVFKLARYSTGLQIFGHTLRS
SLTELSMLGMFLLTGIVFFSTLIYFLEKDEPGTEFYSIPSACWWCVVTMTTIGYGDSIPK
TTLGKVIATSASVCGIIVLAFPISMIVEKFACAQQKAHEEAQVRQAHMAAVAQHYFNNRF
ARRRKACKEDLAASVRAKLNGTSPERANGSVKSIA
>TKR68042.1_Steinernema_carpocapsae
MSLFGNAPVRGRSRNPGHPERRRSGGDVHRPGMAPGVTMGRRRSSDEGILSVSSLSFCST
SQNGRPPDKHLLLNVGGRGFRVRCSTIQYRCPTSVLGRFARMSHADRVAYCDGFIDATGE
YYFERAGRVFEPIYDFLTTGHFHNAGDICRERLSLELAYWKIGKDFFAPCCMNEEENEYE
FTDAKSSAYSSVGYCDEFDSVCCSNVRRKLWRFTEDPGSSLPAKVFALISIVMVILSVSS
MIIGSLPEFQTFINVSREDHTVVVEARPIAVFDYIEMICIVWFTIEYILRFAVCTEKWKF
LRTPLNLIDISTIVPFYLELVLNYGGSEMSVNTIGEVKTLAMVMRVVRVMRVTRIFKLAR
YSSGLKSFGMTVRTSLPELSMLTLFLLTAIIFFATLIYFAERDEPNTTFKSIPDSCWWAV
VTMTTVGYGDYCPKTVLGKMIASCASISGVLVLAFPITMIVENFSKNYGAEEKHDFKVVQ
RRRRMAKAYT
>KHN81691.1_Toxocara_canis
MTIAISQAVLQHRQSVTFPIPETDDLMRFKRFRVTGNMISGAAQQHKKRLVPLRKTDAMS
SAERRNAKILDEIWKSGTDCFQVVPAGGVGVDGEPLFLRLNIGGTGYLLLVDAILRAEPS
GFLAKFVQLNHSTRLKVADAYIASEDAYYFQRSPYAFDAIFQYYATGVIHRPPDICPAAF
LSELDFWRISHQHVGSCCADILPRDKSEEKEEEKVDDTTFDNLMFGRIRRRMWTFLEKPG
SSMQAKAFELSSTLFVAISVMGLSFGTIPDFQVTHYMPPHNETVVLPNGTVTVIEKVEEM
RVEHPAFVFTERICIAFFTVEYCLRIFAAPRKLRFALKPLNLVDLMAIVPFYLELLLTLC
GVDDKKLRDLRWAFLVVRILRVLRVIRIIKLGRFSSGLQTFGMTLQRSQKQLQMMTIVLL
TGVVFFSTMIYFLEKDEEGTPFTSIPAAYWWCIVTMTTVGYGDAVPATTMGKIIASAAIM
CGVLVLALPITIIVDNFIKVAQDEQQAEQAKVFIFDMDSFYRDGLGCAACKYEQRTGSAF
DDLVSAIDCLAKRIDKS
>VDM46151.1_Toxocara_canis
MAGGGAVFAIREAEENAARSNIRNDGNCLFRRYEVEGPSPRYDSTASRVGNETFSEDVEA
RLPSDRNLSHKRSVQATEVQDTILRLNIGGSSYRIRTRSIIKFGPMTLLGRFVRMNHEHR
RQWADWYFEDSDEYFFERVPRYFDPIYDFYATGRLHVPKDLCFDKFMAELRYWAVSKSKM
DDCCSPFAQYCVLPKAAMESSEKDHFIGLRCAKIRRKLWFVLEGQTSSRWWKAFEITSTS
FVVLSITALILSSIPEFQVPERTREGSSVTQSPLTYPTYPKADGHTISSKTIVKNPGDTG
HEMVEHPIFNYVENICVIYFTLEYVVRFWVAPRKWLFVKEFLNVIDLLAIAPFLFELVLI
FVGISGENVRKVRWAFLTVRLLRVLRIVRIAKLGRFSPGLANFALTIKNSKKQMQMVAIV
MLTVVIFFSTLVYFLEKDEPNTTFTSIPASFWWAVVTMSTVGYGDSVPQTIAGKLVGSGA
IVCGVMVLALPITIMKADLPADAAEVLISCAICHFLFSKKIPLEHFLAFSCSRLFISRGA
EFLLFVRFG
>KHN77867.1_Toxocara_canis
MTMARCAMQRIRFSDITSEHHYTSFFSAIYDVKKSEIEQCHKRNLEDQMTLISQRTNADH
ICVDGTTEKQDYVQSTPCTSDDAFFRLNIGGKSYRIRIEMVLQRKDNSLMSTLIHSDHSQ
RMAIVDAYLPETDEYYIERNVKLADHIIDYYITGLLHKPTDVCVERFQEELQFWNLHNNQ
LAPCCATLSEPPKEEKQQKSEYDYLTVVCCGKMRRALWKLVEDPQSSIAAKIFAFLSIMF
VFVSVIGLVLGSMPEFQEDPSNAAAYHLLHYGSRHNEHSSKFDTIADIMQQFPNFVYRAT
DNPNSFLMSIEYACMAWFTFEYMLRMLIAPRKFTFFAQSLNIIDLFTILPFYLEFGLPFF
GVHAEKLRELTAAMLVIRILRVLRMARVFKLARYSTGLQTFGSTLQSSVTELTMLGMFLI
TGIVFFSTIIYFLEKDEVGTEFYSIPAACWWCVVTMTTIGYGDSIPQTSVGKMIATLASV
CGIIVLAFPISMIVEKFASAQQRAIEREASKQAQMSAVANRYLIARFPTRRKACREPMLA
PLQRLWGRNRKSLATIT
>KHN86752.1_Toxocara_canis
MDSEKLAVDSIIKLNIGGTSYYVRESTLLSRDENSRLATFARGDTDSRLHHCDAYFANAN
EYYFERSPKLFEPIFKFYVTGQLHRPLDVCATDFSNELSYWNIPDAQVSPCCSTGYNIVQ
QQLLATVKESIPDFPQMNGSLDLADDHKLAEPFGANESLRMRIHRFCEGDGTIASTLFSF
ASISFVLISVLGLVIGSIHEFQQPIVKIGPKSRLANLSEINENNSNIIWEPMPVFGYIET
VCILWFTLEYLLRFSVAPNRLQFVCGIMNIVDLIAIIPFYLEISLAICGIDFASLSDIKG
ALLVVRVLRVLRVVRILKLGRYSSGMRTFALTLKSSARQLGMMGMVLSTGVVFFSTLLYF
VEKDEVATPFTSIPAAFWWAIVTMTTVGYGDFVPVTIPGKLIASGAIISGVLVLALPITI
IVDNFMKVSGNANPNSIFSAQQPQEKNTCD
>KHN73463.1_Toxocara_canis
MNTVVLQGTLMATSHGIHRINRHNRNSQLTSATTRLGRYLKMNKRTPTRPQHDDENVVVS
CEEASEKLLPNGETAKDDEQQIAEVLSEGVHSVRFMRVNVGGSRFLLRTSTINARHCGRL
YWMLRMSHEQRLTMVDAYFEDFREYYFERPPLLFHIVYQFYLTGLIHQPLHVCPQDLLDE
LNYWGIAPGEYLAQCCCIDQQTSNTEQNEDEEESDKPNYFKHLRCGEYRRKVWNLIEKPT
SSTAAQIFAAFSVLFLLISISGLVLGSLPELQVPISKQNASGKSTMIEMEPHPFLGHLEY
VCIVWFTFEYASKMLVTYDRRKTFLKLLNLIDLMAILPFLIEIALMFVGINTDDLRDLKG
AFLVIRILRVLRVIRVLKLGRYSSGLQMFGKTLKASFRQLGMMAMVVLTGVIFFSTLVYF
LEKDEPGSEFYSIPAACWWCIVTMTTVGYGDLTPATVLGKLVATGAIACGVLVLALPITI
IVDNFMKVAEGERNSGVYD
>VDM45485.1_Toxocara_canis
MDEERFPSTIDDVQPYNAPLIFEQNGNMHKSMLRINVGGRSARLAEDAQVRNRHDNGRLA
HFCSLSHNDRLRECDAYFDSTQEYYFERSPIIFEYVIDFYTTGRLHRPMDVCPIRVRYEL
DYWRIPMHFLARCCRYDDDSGIFKKEDSMFSTSEQAMCIIMRFTSLRIIRILYFIELIAC
PFKRWLTEGRRELYLEMSCPPSAFKEVCLGKQRLALWTLFENPRSSNSAKCLSLISAIFL
LLSLADLILCSMPELQDEHQDPHWTLIYLEARPLDDNCMAWFTFEYIIRLIVNPRKCAFF
KSPLNVIDLMTILPFYAEECLPLVGIVKAVELRNIRGAMVVIRVMRLARVARIFKLARYS
TGLRAFGETMRKSAAELSMLGMFLLTGIMLFSTAIYFFERDEQNSKFYSIPAACWWCVIT
MTTVGYGDLVPLTAGGKVVAALASVCGIIVLAFPISMIIDKFAESTAIWSNENNDRSSID
ERQRNRHRSRRYLF
```
