## Supplementary material for "Tracing the origins of human voltage-gated K^+^ channels: where they come from and what we lost along the way": Data S5

```
>Homo_sapiens_Kv3.1
MGQGDESERIVINVGGTRHQTYRSTLRTLPGTRLAWLAEPDAHSHFDYDPRADEFFFDRH
PGVFAHILNYYRTGKLHCPADVCGPLYEEELAFWGIDETDVEPCCWMTYRQHRDAEEALD
SFGGAPLDNSADDADADGPGDSGDGEDELEMTKRLALSDSPDGRPGGFWRRWQPRIWALF
EDPYSSRYARYVAFASLFFILVSITTFCLETHERFNPIVNKTEIENVRNGTQVRYYREAE
TEAFLTYIEGVCVVWFTFEFLMRVIFCPNKVEFIKNSLNIIDFVAILPFYLEVGLSGLSS
KAAKDVLGFLRVVRFVRILRIFKLTRHFVGLRVLGHTLRASTNEFLLLIIFLALGVLIFA
TMIYYAERIGAQPNDPSASEHTHFKNIPIGFWWAVVTMTTLGYGDMYPQTWSGMLVGALC
ALAGVLTIAMPVPVIVNNFGMYYSLAMAKQKLPKKKKKHIPRPPQLGSPNYCKSVVNSPH
HSTQSDTCPLAQEEILEINRADSKLNGEVAKAALANEDCPHIDQALTPDEGLPFTRSGTR
ERYGPCFLLSTGEYACPPGGGMRKDLCKESPVIAKYMPTEAVRVT
>Homo_sapiens_Kv3.4
MISSVCVSSYRGRKSGNKPPSKTCLKEEMAKGEASEKIIINVGGTRHETYRSTLRTLPGT
RLAWLADPDGGGRPETDGGGVGSSGSSGGGGCEFFFDRHPGVFAYVLNYYRTGKLHCPAD
VCGPLFEEELTFWGIDETDVEPCCWMTYRQHRDAEEALDIFESPDGGGSGAGPSDEAGDD
ERELALQRLGPHEGGAGHGAGSGGCRGWQPRMWALFEDPYSSRAARVVAFASLFFILVSI
TTFCLETHEAFNIDRNVTEILRVGNITSVHFRREVETEPILTYIEGVCVLWFTLEFLVRI
VCCPDTLDFVKNLLNIIDFVAILPFYLEVGLSGLSSKAARDVLGFLRVVRFVRILRIFKL
TRHFVGLRVLGHTLRASTNEFLLLIIFLALGVLIFATMIYYAERIGARPSDPRGNDHTDF
KNIPIGFWWAVVTMTTLGYGDMYPKTWSGMLVGALCALAGVLTIAMPVPVIVNNFGMYYS
LAMAKQKLPKKRKKHVPRPAQLESPMYCKSEETSPRDSTCSDTSPPAREEGMIERKRADS
KQNGDANAVLSDEEGAGLTQPLASSPTPEERRALRRSTTRDRNKKAAACFLLSTGDYACA
DGSVRKEGNVEPKACVPVSHTCAL
>Homo_sapiens_Kv3.2
MGKIENNERVILNVGGTRHETYRSTLKTLPGTRLALLASSEPPGDCLTTAGDKLQPSPPP
LSPPPRAPPLSPGPGGCFEGGAGNCSSRGGRASDHPGGGREFFFDRHPGVFAYVLNYYRT
GKLHCPADVCGPLFEEELAFWGIDETDVEPCCWMTYRQHRDAEEALDIFETPDLIGGDPG
DDEDLAAKRLGIEDAAGLGGPDGKSGRWRRLQPRMWALFEDPYSSRAARFIAFASLFFIL
VSITTFCLETHEAFNIVKNKTEPVINGTSVVLQYEIETDPALTYVEGVCVVWFTFEFLVR
IVFSPNKLEFIKNLLNIIDFVAILPFYLEVGLSGLSSKAAKDVLGFLRVVRFVRILRIFK
LTRHFVGLRVLGHTLRASTNEFLLLIIFLALGVLIFATMIYYAERVGAQPNDPSASEHTQ
FKNIPIGFWWAVVTMTTLGYGDMYPQTWSGMLVGALCALAGVLTIAMPVPVIVNNFGMYY
SLAMAKQKLPRKRKKHIPPAPQASSPTFCKTELNMACNSTQSDTCLGKDNRLLEHNRSVL
SGDDSTGSEPPLSPPERLPIRRSSTRDKNRRGETCFLLTTGDYTCASDGGIRKDNCKEVV
ITGYTQAEARSLT
>Homo_sapiens_Kv3.3
MLSSVCVSSFRGRQGASKQQPAPPPQPPESPPPPPLPPQQQQPAQPGPAASPAGPPAPRG
PGDRRAEPCPGLPAAAMGRHGGGGGDSGKIVINVGGVRHETYRSTLRTLPGTRLAGLTEP
EAAARFDYDPGADEFFFDRHPGVFAYVLNYYRTGKLHCPADVCGPLFEEELGFWGIDETD
VEACCWMTYRQHRDAEEALDSFEAPDPAGAANAANAAGAHDGGLDDEAGAGGGGLDGAGG
ELKRLCFQDAGGGAGGPPGGAGGAGGTWWRRWQPRVWALFEDPYSSRAARYVAFASLFFI
LISITTFCLETHEGFIHISNKTVTQASPIPGAPPENITNVEVETEPFLTYVEGVCVVWFT
FEFLMRITFCPDKVEFLKSSLNIIDCVAILPFYLEVGLSGLSSKAAKDVLGFLRVVRFVR
ILRIFKLTRHFVGLRVLGHTLRASTNEFLLLIIFLALGVLIFATMIYYAERIGADPDDIL
GSNHTYFKNIPIGFWWAVVTMTTLGYGDMYPKTWSGMLVGALCALAGVLTIAMPVPVIVN
NFGMYYSLAMAKQKLPKKKNKHIPRPPQPGSPNYCKPDPPPPPPPHPHHGSGGISPPPPI
TPPSMGVTVAGAYPAGPHTHPGLLRGGAGGLGIMGLPPLPAPGEPCPLAQEEVIEINRAD
PRPNGDPAAAALAHEDCPAIDQPAMSPEDKSPITPGSRGRYSRDRACFLLTDYAPSPDGS
IRKATGAPPLPPQDWRKPGPPSFLPDLNANAAAWISP
>Mus_musculus_Kv3.1
MGQGDESERIVINVGGTRHQTYRSTLRTLPGTRLAWLAEPDAHSHFDYDPRADEFFFDRH
PGVFAHILNYYRTGKLHCPADVCGPLYEEELAFWGIDETDVEPCCWMTYRQHRDAEEALD
SFGGAPLDNSADDADADGPGDSGDGEDELEMTKRLALSDSPDGRPGGFWRRWQPRIWALF
EDPYSSRYARYVAFASLFFILVSITTFCLETHERFNPIVNKTEIENVRNGTQVRYYREAE
TEAFLTYIEGVCVVWFTFEFLMRVVFCPNKVEFIKNSLNIIDFVAILPFYLEVGLSGLSS
KAAKDVLGFLRVVRFVRILRIFKLTRHFVGLRVLGHTLRASTNEFLLLIIFLALGVLIFA
TMIYYAERIGAQPNDPSASEHTHFKNIPIGFWWAVVTMTTLGYGDMYPQTWSGMLVGALC
ALAGVLTIAMPVPVIVNNFGMYYSLAMAKQKLPKKKKKHIPRPPQLGSPNYCKSVVNSPH
HSTQSDTCPLAQEEILEINRADSKLNGEVAKAALANEDCPHIDQALTPDEGLPFTRSGTR
ERYGPCFLLSTGEYACPPGGGMRKDLCKESPVIAKYMPTEAVRVT
>Mus_musculus_Kv3.4
MISSVCVSSYRGRKSGNKPPSKTCLKEEMAKGEASEKIIINVGGTRHETYRSTLRTLPGT
RLAWLADPDGGGRPESDGGGAGSSGSSGGGGGGGGCEFFFDRHPGVFAYVLNYYRTGKLH
CPADVCGPLFEEELTFWGIDETDVEPCCWMTYRQHRDAEEALDIFESPDGGGGGAGPGDE
AGDDERELALQRLGPHEGGSGPGAGSGGCRGWQPRMWALFEDPYSSRAARVVAFASLFFI
LVSITTFCLETHEAFNIDRNVTEIHRVGNITSVRFRREVETEPILTYIEGVCVMWFTLEF
LVRIVCCPDTLDFVKNLLNIIDFVAILPFYLEVGLSGLSSKAARDVLGFLRVVRFVRILR
IFKLTRHFVGLRVLGHTLRASTNEFLLLIIFLALGVLIFATMIYYAERIGARPSDPRGND
HTDFKNIPIGFWWAVVTMTTLGYGDMYPKTWSGMLVGALCALAGVLTIAMPVPVIVNNFG
MYYSLAMAKQKLPKKRKKHVPRPPQLESPIYCKSEETSPRDSTYSDTSPPAREEGVVERK
RADSKQNGDANAVLSDEEGAGLTQPLALAPTPEERRALRRSGTRDRNKKAAACFLLSAGD
YACADGSVRKEGNVEPKACVPVSHTCAL
>Mus_musculus_Kv3.2
MGKIESNERVILNVGGTRHETYRSTLKTLPGTRLALLASSEPQGDCLTAAGDKLQPLPPP
LSPPPRPPPLSPVPSGCFEGGAGNCSSHGGNGGNGGSDHPGGGREFFFDRHPGVFAYVLN
YYRTGKLHCPADVCGPLFEEELAFWGIDETDVEPCCWMTYRQHRDAEEALDIFETPDLIG
GDPGDDEDLAAKRLGIEDAAGLGGPDGKSGRWRKLQPRMWALFEDPYSSRAARFIAFASL
FFILVSITTFCLETHEAFNIVKNKTEPVINGTSPVLQYEIETDPALTYVEGVCVVWFTFE
FLVRIVFSPNKLEFIKNLLNIIDFVAILPFYLEVGLSGLSSKAAKDVLGFLRVVRFVRIL
RIFKLTRHFVGLRVLGHTLRASTNEFLLLIIFLALGVLIFATMIYYAERVGAQPNDPSAS
EHTQFKNIPIGFWWAVVTMTTLGYGDMYPQTWSGMLVGALCALAGVLTIAMPVPVIVNNF
GMYYSLAMAKQKLPRKRKKHIPPAPLASSPTFCKTELNMACNSTQSDTCLGKENRLLEHN
RSVLSGDDSTGSEPPLSPPERLPIRRSSTRDKNRRGETCFLLTTGDYTCASDGGIRKGYE
KSRSLNNIAGLAGNALRLSPVTSPYNSPCPLRRSRSPIPSIL
>Mus_musculus_Kv3.3
MLSSVCVWSFRGRQGTGKQQPQPVPTPQPPESSPPPLPPPQQQQCSQPGTAASPAGAPLS
CGPGGRRAEPCPGLPAVAMGRHGGGGGDSGKIVINVGGVRHETYRSTLRTLPGTRLAGLT
EPEAAARFDYDPGTDEFFFDRHPGVFAYVLNYYRTGKLHCPADVCGPLFEEELGFWGIDE
TDVEACCWMTYRQHRDAEEALDSFEAPDSSANANANAGGAHDAGLDDEAGAGGGGLDGAG
GELKRLCFQDAGGGAGGPAGGAGGAGGTWWRRWQPRVWALFEDPYSSRAARYVAFASLFF
ILISITTFCLETHEGFIHISNKTVTQASPIPGAPPENITNVEVETEPFLTYVEGVCVVWF
TFEFLMRVTFCPDKVEFLKSSLNIIDCVAILPFYLEVGLSGLSSKAAKDVLGFLRVVRFV
RILRIFKLTRHFVGLRVLGHTLRASTNEFLLLIIFLALGVLIFATMIYYAERIGADPDDI
LGSNHTYFKNIPIGFWWAVVTMTTLGYGDMYPKTWSGMLVGALCALAGVLTIAMPVPVIV
NNFGMYYSLAMAKQKLPKKKNKHIPRPPQPGSPNYCKPDPPPPPPPHPHHGSGGISPPPP
ITPPSMGVNVAGAYPPGPHTHPGLLRGGAGGLGIMGLPPLPAPGEPCPLAQEEVIETNRA
DPRPNGDPAAAALAHEDCPAIDQPAMSPEDKSPITPGSRGRYSRDRACFLVTDYAPSPDG
SIRKGYEKSRSLSSIVGLSGVSLRLAPLATPPGSPRATRRAPPTLPSIL
>KAH8849094.1_Schistosoma_japonicum
MDSENRVILNVGGIRHETYKATLKKIPATRLSKLTEAVANYDPILNEYFFDRHPGVFNQI
LNYYRTGKLHYPTDVCGPLFEEELEFWGLDANQVEPCCWMTYTSHRETQETLQILNDLDL
DTERRTEEELYSKFGWDDAYQSGNLTVWQRYKPKIWMLFDECYSSLGAKIIAVISVFFII
LSIFCFCLKTSSSLRIPLLYNDSLTIKSNHLYYNDKVIHSQVLYSTSTSTSTSTSTSTSS
SGLMSTHDNHHHHHHHHDDKQHSIEQLIIQDDNTWTIRKRIIKSHLLFSYIECISNVWFT
FEIIIRFIVTPSKIEFIKSPVNIIDLLALLSFYVDLILTKIMSNEANYEALEFFSIIRIM
RLFKLTRHIAGLKILIHTFRASLKELVLLVFFLMVFIVIFAALMYYAERFQYNPQNDFAS
IPVGLWWAIVTMTTVGYGDQVPKTYLGMIVGAMCAITGVMTISLPVPVIVSNFSRFYTHT
QAQSKLPKRRRRILPVEAVRPKTYGQCIQQTSSIKLKNNLDNTSPISVNALNKQSNSPLH
LTTINEKKTFFQENLHSKVIENSTRDQPHIRPLIPRGEEIALLPRDNLLHHSSSINRLKS
SIINEIFNKSESQTPSETNLLLSNYDEKQKVSIKQNKQQLCNNVISNINTIHYEDDNYND
TKTKVNKMNQQCIIDNEETQKIFNMKISTTNNDISRQSDNTEFSCLMNTSSNKYKTSCYS
LHDEHNIEENFLPSDNSLNQLEELLTLRNNNNNNYYEITPPRLSCVSGDKFDMKFTTHSN
TP
>KAH8872083.1_Schistosoma_japonicum
MVGTSQSSGKPGDLICLCIGGRLFVTRRATLYRLPDSRLYLIATQGSSNQESNVNYTNQI
NIGDDFIKPISDNSETNSKCFSQSQTSGRLMGNGPNEGALIGGASILPDNIASMVAGNMN
LQSASSICRNRGSGFTSPLSNPSQGVDLYQSSNKPVSLLSPTNQFAQLPTTPIMTTPPIV
YFYDRDPEIFRFVLDYYRTGELHLPSSICGPFVRKELIFWGIDEALIGPCCMPAYMRYDE
EKRTKNTLFRDCFEDIDSMQNLVKFSRGWKKWRYRMWLFMDHPSSSLAAKIWASVLLVLM
IASVMCYCLSTHEVFRTQSSIMSTHNILQSTTAESNGNNHHNKDNNYVVQQMNTNRQLYQ
TFLPTTITPNTMTVKYSKSNTTLNNPISICYDSLWHPNPKIQKDCSTEPSEGLVTFDISL
NCLFTLEFLLKVLLAPDKPKFLSSIVSVFDMVILSSYWVYMSLFYYYYYYPKTSLTDNVE
LKIELSGYLWLLNILSMTQALRILRIFKISKISRGLRVLILTVKKSIPELVLLGFLLMNG
MFLFSSMMYIAEYRVNDTFPDIPQSFWWSIITLTAVGYGDMHPKGGAGYFVGSLTAISGC
IVTGLAIPIVGNNFNTYYKYMKNQLMEDKYLKTLRKDMEATGGVTGTKSGLGVASDKGGL
PLPGRKPRNINRRIIRGSKMTKNDNIKSNVINMMEIFTRSIKRLLPTRLINKNNCKQVGV
PKTQTTDSMQLLTENQKIPNVFTCKTTITELNERRNSYKNQNNMSINHSMSCKKKLSSDK
LDNEHRPSMIYPLATDQFLNSLLPSQLPLIPAPQIWVDGEELDDQLSAVSHATETNTNTL
NASPRLCSSPATDSNEIIQNHSDHLHYIYSRMSIVSEEISPNSIHISSNIPCCTVLNVSD
VIQNDNDDMMSSGEDGDDEQEDSNWEAKTIHMNCNVNNNNNNNNNSGTIRRESTSLTSSI
PKNKNTSNYKNNPNDNNNNKVNKPIAKRMNYV
>XP_063722446.1_Symsagittifera_roscoffensis
MFGGISGSGGAPKMGAYGGGGSRGGGGGIEEDQEKLMKALAKAAQATDSSMITTRESNRR
QKESTALMTNPFYELRTKNRRSQSRSGSKQPLSAYDSLDDPNSLANRQTEKVTLNVGGTV
FITFKDTLVRVPCTRLYYLMKTPCENLHPAEYDTETGVYFFDRHPGLFEHIVNYYRTGQL
HVPRDICWPLFENELNYWGLDHTHLESCCWMVYRHHTDNENTLKALDEEDKNEKLDPRVG
DNTLGKWDRNMCKLWTLIDDPMSSIPSKCIAFLSLTLILVSVAIFCLETHKLFREEKGKK
VFNITLSNGETITRTEIITEPLEFLFYIETVCIIWFCIEFFVRLISCPSKATFLKSPLNI
VDFLAILPYFVDLYKISSNSTGFLRIVRICRVFRVFKLTRHLTGLKILWHTLHASMKELF
ILAIFMCLGVVIFASLIFYAERLFEDSDDNPETDFIDIPHGFWWALVTMTTLGYGDMVPK
TFSGQIVGSLCALCGLLTIALPVPVIVSNFSLYYSHYQAKVKLPKNHFKDKDGSSASPGN
SGFNSGSQTLAGSPIHQRFSEIVEAPEEDHNPSHKSLFVELEREDSFDEPPPNGPSDYGG
ASEYRVPVGRRGRRPVSYTDGELPNIFPSQSQQHIIANDVRQSENHLSKYPRKQSAPLEV
KMRDLIPGPPETNYNIHYAPQRYSAPISPFEPVISVENHINQSHGDDMELAGKQTMSQSF
LPYMDQNHHQTSLDSTSIKLVPSSSSCNNIKNIHHKPSKAPLPTEASSDISSKSQQANNT
SSNNRGKSKQQNRKSTTQYVEVECEV
>XP_063712738.1_Symsagittifera_roscoffensis
MNKEDLLVAKSDEQRESRVILNVGGVRHETQRATLKKIPATRLSKLTENLINFDAVKGEY
FFDRHPGVFAQILNYYRTGKLHYPTDVCGPLFEEELGFWGLDSNQVEPCCWMTYTRHRDT
QETLAILDKIEIDGNDENTDEDQIMRKFGIPEDMIKDKTKIPLVTKFQISLWKLFDEPRS
SRWAKLINMITVTCIIISICSFCAGTHEAFVETVSIEEFSTSSTSRGTQNMTSTDFSYRG
AESTLQEEVEVKSDKRSHSVLFVIECLCNSWFTFELFMRFLVSPQKQKFVREGVNIIDFL
ATVDFYIEVVQRMIKLTGLYKDCLDVLSIIRILRIFKLTRHHPGLKILQLTLKASARELF
LLILFLIFGVVIFSAMVYFAEKMELKAQKHKKNDFHSIIDGFWWSVVTMTTVGYGDMVPK
SYSGMLVGMLCALAGVLTTSLPIPVIVSNFTIFYQHMEARKKLPKRRRRILPATVEKVQR
SDQQNRANKQARNRRTSIFPQLMSARTSAVAATHGLLRGVSGQSDPKANNTSHAESKNSV
GAFSMKIEPRREEFSSKYTNPTYMHRKSIAIDERIDSIKDLKSGHTSEDNDFGLPSNQNR
KQRGRSDTLIPLPSSLGDQTLLSMHHLTSNPLESSPIKRFHSTSGVPKSRNPLLGSELDD
NILNISDRNAESTNLELPNELRNSLSMMCIVSDDDEMRSVYGSEDEINNLVSDFRPLDIC
RTSGSSSKKVPLPHYTPKHKDFFEQTLKRKSSSENFKSTPPKTVLPQNSYEADINTFFTP
ELNTISKNSSNEDKSPILEVPIIFDHDSSLANGQVCSTANKGSTRPTLPGFVSKDAHQSN
YHQLNKSPKAFYNTHSSFASGRQHISIPSNNSLKHLLEEPEYEFSIDHEDLNLSRSAIND
LI
>XP_063714458.1_Symsagittifera_roscoffensis
MAFAAGGGATFVKLLRKGEGASRAQRRAASSFPRRGTSFRRGGGGGGGGGAEVGKPPLTD
EQTRQMEVVSREYRAQFCRPDIQSALDEIETLEQRYDEIDGIKSTAGEEQTISLNNEIHS
IVPDGLKLPLEKKISTLSTMRRCEGAPLEKVQLNVGGKCFCTFRNTLQSVGGTRLSELAR
CPPDLMHPNHYDSKTNQFFFDRHPILFEYILNYYRTGELHVPRDICWPVFNRELLFWGLD
HSHLESCCWQVFRSHEDNENTLKALDEEDKQESGDLRLLDKNASAWNRKMALLWQMSEDP
MSSKPAKVFALLSLTLILSSVALFCAETHEYFVDTVYINANPDQHYPNIPQNNTLSSASQ
VPTPNLRKVTRPKHFLVVSETVCVLWFCFEILIRFISCPDKCVFMKSPLNLIDLLAVLPF
FVSFLDFSSEGGESQAAGILRVIRVLRVFRVFKLTRHSTGLKILWHTLHASMKELFILAV
FLCLGVVIFASLIYYAERLTANDNETDFVDIPHGFWWALVTMTTLGYGDMVPRTFAGQLV
GSLCALCGLLTIALPVPVIVSNFSLYYSHYQAKSKLPRNQPQKATPEHDQGEGEESDEDD
NSLTIERPERGRNATPRALKNSSDRAGALDGGRGDENSFIQPTRPEIKQASI
>XP_063729636.1_Symsagittifera_roscoffensis
MYNISMVSRHAVALPRTTCPREEEEDDDEEYNSVDGTRGGGNVQLKTTNNPHQLSYSCSQ
KRKAFQSRRFRLKKRPHFDRNLNFTRRGVGDLPSVDLDGNIFPEPRERVVLNIGGVRFHS
FRSTLSQVPGTRLFYLMQMPADRLHPDEYEHSSRQYFFDRSPELFEHVINYYRTGQLHVP
RDVCWPLFDSELQFWGLDHSHLETCCWMIYRQHTDNENTLKTLDAEDEEDHRDPRLDELN
SEEGEGEGEGKKGGGAYRKKWRRAMVELWAVMDDPISSNLAKGVALFSLFTILISVAIFC
LETHHSFRKTTYHNTSHFDPERNETVWRVVEEREPIEVIFYMETCCVIWFALEFLLRFLS
CPNKCTYMKKWLNIVDFLSILPYFFDFLKTSNQATGLLRVVRVCRVFRVFKLTRHSVGLK
ILWHTLHASMKELFILGIFMFLGVVIFASLIYYAERLFDTEESRESDFVDIPGGFWWAIV
TMTTLGYGDMVPHTLAGQMIGSLCALSGLLTIALPVPVIVSNFSLYYSHYQAKIKLPKQT
IDQLNNKISAHSPNGEDPPDEVLVAENLRLDGGKASSPGLKGMTRPFRQKTIKNLMNHAS
SQSHGGTELKLAIGSKHVGYIDPPFNEKRERERVKNLSVPNQSLCTFSSSPHLHVIKPPA
TPSINAKTSKDSKDNGRSFSSEHQRGAMQSGDADDSFGTDVFDDSLGGSNCSHPLRKVHA
MQQQQIGESLADNQKNNNNNNNNRRQLEGGREKQNNNRGRGDATGTSLEQQPQKGLKSHS
QSDDHGSDSTLTTANEVSNTIAPSHNELTLDCQSTKESAA
>XP_006823928.1_Saccoglossus_kowalevskii
MSASSSRHNVEHGPPSGVSSNTDGTEQVSVPKRHDNKIYINVGGVKHETYKSTLRNIPDT
RLSWLTQTTANNADYDPVTKEFFFDRHPGVFLAILNYYRTGKLHCPNDVCGPLFEEELQF
WGIDEKQIEPCCWSTYTQHRDAQETLAKLNGPDWEENDLEEDEEDVAKRFGIEESGGFEK
DTWWERWQPRMWTLLEEPYSNLLKRLLAVISLMFVCVSITTFCLETVSDLQEPVYSENAE
TNTTEIIDYKPRDELFYIEAVCVTFFTVEIIVRFIFSPSKLDFYKTAQNIIDFLAIVPFY
VDAICKIANVNVSGTANDILSFARIVRIFRIGKLTRHFSGLKILVHTIRASAKELLLLII
FLGLGVLVFASLEYYAEKWLAEEGQTNDFTDIPIGFWWAVVTMTTVGYGDMVPRTPSGML
VGAIAGVFGVLTIALPVPVIVNNFALYYTHAQARAKLPKKRKRVLVGAADALKTQGQTFS
SISGYSTQSTNEAEAIHDSVSESSEDSGVKTRNPKTANGQSTGISVTFTDEVTDSPKTTR
KKSPNTGKRGTGRRESFVPNGLGVGRRESFRPNGSIAGRSKSLHGPSKGPPARRRSLLPS
MTEIDV
>XP_033646120.1_Asterias_rubens
MLPRMSVSMDRVKEEIDGEADGVERSASAHLQSLRAAQTKQDNKIRINVGGVRHETYKST
LRNIPDTRLAWLAQSTSTNSTDYDQVKGEFYFDRHPRMFDAVLNYYRIGKLHAPRDVCGP
VFEEELQFWGIDEKQIEACCWSYHTQHRDAQETLAKLNGPNLENTDSEDDEDVAKIFGIE
EVYERTRTSWYGRWQPRIWTLMEEPYSSRAAKLFAAISLIFVVLSITTFCLETMEVFQIS
KPGKPVETAEFLFVIEGVCVTFFTLELIVRLIFCPSRLRFLISAENIIDILAVIPFYADL
GSRISRVLLDGVVNDFFNFLRIVRIFRIFKLARHISGLKILVHTVKASAKELMLMIVFVT
LTVLISSSLIYYAEKWTLYPSNSTCEAESDFTDIPIGFYWAIVTITTVGYGDVVPRSWLG
RIIAGMTAVIGVLTLALPIPVIVNNFSLYYTHAQASQKLPKKRKRALVGAADVLKTQGNQ
MASSSISGYSTQSTNEYDTNSIRSEDSALRTISGAVTSNGSVRMPSSAVGEKTQISVYFT
DEVMESPTRSRSPLSPSQGGLGKLSPSQQRRIGKRASLMPTGHAGVGRRESFAPNGAANR
QNGRSRSLVAGALRPPPRRRSLLPSMTEVDV
>XP_022082821.1_Acanthaster_planci
MLPRMSVSTDRNKGDMDTDAEGEGNERLASAQLQSLRSSAPAGQDNKVRINVGGVRHETY
KSTLKNIPDTRLAWLAQSAATNSTDYDPVTGEFFFDRHPRMFDAVLNYYRIGKLHAPRDV
CGPAFEEELQFWGIDEKQIEACCWSYHTEHRDAQETLAKLNGPNFEKSDSEEEEDVARIF
GIEEEYQTEKKSWYRRYQPRIWAVLDEPYSSRAAKVFAFMSLLFVVLSITTFCLETMENF
RTTTNGTNSVDDIVETHISLFYIEAVCVTFFTVELVVRFAFCPNKLRFFITVENIIDIMA
VIPFYVDLGERINGQQTVQVVNDFLSFLRIVRIFRIFKLARHLSGLKILVHTVRASAKEL
LLMIVFVTLVTLVSASLIYYAEKWTISEGDEEKNDFTDIPIGFWWTVVTITTVGYGDVVP
RSWLGRIIGACTAIIGVLTLALPIPVIVNNFSLYYTHAQASQKLPKKRKRALVGAADVLK
THGNHMASSSISGYSTQSTNECDTNSLRSEDSCLRTVSGLVTANGSVKMPSSAIGEKTQI
SVYFTDEVSDSPSRARSPLSPSHGAAGKLSPSQQRRIGKRSSIMPSGHAGVGRRESFAPN
GIANRQNGRSRSLAAGPLRPPPRRRSLLPSMTEVDM
>XP_038074667.1_Patiria_miniata
MLPRMSISMERVKGEPEVDTEGEGNERLTSAHPSLRPNGPTSQDNKVRINVGGVRHETYK
STLKNIPDTRLAWLAQSTATNSTDYDPVTGEFFFDRHPRMFDAVLNYYRIGKLHAPRDVC
GPAFEEELQFWGIDEKQIEACCWSYHTEHRDAQETLAKLNGPNFEKSDSEEEEDVARIFG
IEEEYETSKKTWYRRYQPRIWAMLDEPYSSRAAKVFAFMSLLFVVLSITTFCLETMANFR
TIVNDTDTGQEIVETHISLFITEAVCVTFFTVELVVRFMFCPNKLRFFITVENIIDIMAV
IPFYVDLGERINGEQTLQFWNDFLSFLRIVRIFRIFKLARHLSGLKILVHTVRASAKELL
LMIVFVTLVTLVSASLIYYAEKWTKNIDDDNDFTDIPVGFWWVVVTITTVGYGDVVPRSW
LGRVIGACTAIIGVLTLALPIPVIVNNFSLYYTHAQASQKLPKKRKRALVGAADVLKTHG
NHMASSSISGYSTQSTNEYDTNSLRSEDSCLRTVSGVVTANGSVKTASSAVGEKTQISVY
FTDEVGDSPSRARSPFSPSHGGAGKLSPSQQRRLGKRASLMPSGHAGVGRRESFAPNGAA
NRQNGRSRSLAAGPLRPPPRRRSLLPSMTEVDM
>XP_041472290.1_Lytechinus_variegatus
MHVALDRVMEEDEDGESAVERLVSMRAAQAAQDNKVRINVGGIRHETYKSTLRNIPDTRL
AWMTTVSITNTTADYDPITCEFFFDRHPTMFEAVLNYYRTGKLHAPSNVCGPAFEEELQF
WGIDEKQIEPCCWSHYTQHRDAQETLQKLQGAGFESEEEEEEDVAKIFGIEEVSETEKNQ
WYRKWQPRIWTLLEEPYSSRAALLTASISFIFVMLSIMSFCMETAESFTVINNGTNGEEY
SEPIEALFILEGICVAFFTIELIVRLVFCPNKVKFFLEVLNIIDIVACIPFYVDAVVKIA
GEHLTGQWNEILGFMRIVRIFRIFKLARHLSGLQILVHTLKASAKELVLLIVFLGLGVLI
SSSLIYYAERWVAQDGQRNDFQNIPVGFWWAVVTMTTVGYGDLVPRTWLGMVVGAITAII
GVLTLALPVPVIVNNFALYYTHAQARSKLPKKRKRVLVGAADALKTQGANISSSISGYST
QSTTEDDDASIRSDDMPLKTVSGTVQAAGENKKDTPAHLFTAASAKGEKTSISVTFTDEC
AETFASPKKTRSPSPTSPAPKEPGGEGGGKPARRMVKRMSLMPAARRESFMPNGNSGRTR
SLPHGRRRSRMPSMP
>GHFM01006479.1_Strongylocentrotus_purpuratus
MHVPLDRVMEEDEDGESAVERLVSMRAAQAAQDNKVRINVGGIRHETYKSTLRNIPDTRL
AWMTTISTSSTTADYDPITCEFFFDRHPTMFEAVLNYYRTGKLHAPTNVCGPAFEEELTF
WGIDEKQIEPCCWSHYTQHRDAQETLHKLQGGGFESEDDEEEDVARIFGIEEACETEKNQ
WYRKWQPRIWTLLEEPYSSRAALLTASISFIFVMLSIMSFCMETAESFNVITNTTMGEIS
EPIAALFILEGICVTFFTIELVVRLVFCPNKIKFFLEALNIIDIVACIPFYVDAVVKIAD
THLTGQWNEILGFIRIVRIFRIFKLARHLSGLQILVHTLKASAKELVLLIVFLGLGVLIS
SSLVYYAERWVAGDDQKNDFQNIPVGFWWAVVTMTTVGYGDLVPRTWLGMIVGAITAIIG
VLTLALPVPVIVNNFALYYTHAQARSKLPKKRKRILVGAADALKTQGAISSSISGYSTQS
TTEDDDASIRSDDMPLKTVSGSIQGGDMNKDTPTHLFTAASAKGEKTSISVTFTDECAET
FASPKKSRSPSPTSPSGKESAGEGGKPRRMVKRMSLMPQARRESFMPNGNNARTRSLPNG
RRRSRMPSMPEVET
>KAJ8023726.1_Holothuria_leucospilota
MNALLDIVPEAEEGNDDENLSTGSDQQLLQESPIFPPIQSNKLRINVGGIRHETYKSTLK
NIPDTRLAWLASASTNNNADYDPVAKEFYFDRHPGIFNAILNYYRTGRLHAPSDVCGPAF
EDELQFWGIDEKQIEPCCWSNYTQHRDAQETLAKLQGDNVELSDNEGGDDVAKIFGIEEE
AQESKTGWYTKWRPRIWIMLEEPYSSRAAKILAITSLAFVMISITAFCMETAEPFQEVHY
NNETGEVYTEPVVFLFAIEGVCVAFFTLELIVRFIFCPNKCRFFLTLETVIDIVACIPFY
VDAVRKLSNNDDHQGSDFLSFLRIVRVFRIFKLARHLSGLQVLVHTLKASAKELLLLIIF
MGLGVLISSSLVYYAERWAAQPGDRNDFDNIPVGFWWAVVTMTTVGYGDRVPRTWMGMIV
GAVTAIIGVLTLALPVPVIVNNFALYYTHAQARQKLPKKRKRVLVGAADALKTQSVQFLS
SSISGYSTQSTNEGEGDTNSIRSDDAGIRTAYGFNVCIPNPKHIQTVSGRVHRSEASVAP
ATATGDKTEITVTFTDESGDDYKTSLPSSPVRSNGNSESLSQGSSRRHSKRQSLAVTRRD
SIRPSGPGKRENGTTRRESLMPNGHKGRSRSVHASGTRLPQTRRRSMMPGMPSIEDTDAE
C
>XP_019624468.1_Branchiostoma_belcheri
MEXSYRRSRSAPRGSLMVPPLRSAAPRNRIVLNVGGCRHETYLSTLRNIPDTRLAWLAEA
PHNADFDRVTGEHFFDRHPGLFSQILNYYRTGKLHYPSEVCGPLFEEELAFWGIDERQIE
PCCWMSYQQHRDAQETITAFEGSDHEDDETGLSAEIARRFGIEECLDSDQKSFWQRWQPK
VWKFLEEPYSSKYARALAFTSLAFVMMAISIFCLETHSYFLTEVNHTVQTVSDGNTTARN
NNIVLVMARPLVYLEMLCCAWFTLEFFSRLAFCPDKLAFIKSLLNIVDFLSFFPFFVELS
LSFMATHAAEESIRFLGMVRLARIFRIFKLTRHFTGLKILAYTLRASARELLLLMVFLGI
GVLVYGSLIYYAEQTAKHDHNKFTSIPQSFWWAVVTMTTLGYGDMVPRTFAGMIVGTLCA
VTGVLVVALPVPVIVSNFNLYYSHAQAMLKLPKKRHRALCGAAEALNQSSGTGNSNCSTR
SRRNDSDKNTVSTIQTKVTCINEVLNGDPVILRSSSLIGRNGAANRKRSMRRSGIAPVPK
IDGLINGLEMSGEDDAQPASPPTSPTSPNVPYNSALSASCWGDKTDPLNYRPISLLPTVA
KVMERLVHNHLYSYLEENNLLHNNQSGFRKGDGTVLQLIRMVNDWARSIDDPDISCTAVV
FLDTLTWTEHVQVTTSKSRKVLGVLRKVMGKLGRQALETAYFALVRPRLEYAAALLGDLN
NTASKTLEQVQYHACCLVTGAMKADLLQLLNDLSNNVPPFPSYFKVHQTMTLLSISNFQM
HFTRL
>XP_066275417.1_Branchiostoma_lanceolatum
MSLFVTDRSDSYVDGGSKKGSLMVQHLRLPPKNRIVLNVGGWRHETYLSTLRNIPDTRLS
WLAEAPNNADADRVTGEYFFDRHPALFSQILNYYRTGKLHYPSDVCGPVFEEELAFWGID
EQQIEPCCWMNYQQHRDARETISAFEESENEDDEMGISAEIARRFGIEECLESDKKSFWQ
RWQPKVWKFLEEPYSSMYARALAFTSLAFVMMAISIFCLETHSYFLTEVNHTVQTVSDSG
NATVRHNTILITARPLVYLEMFCCAWFTLEFFSRLAFCPDKLAFIKSALNIVDFLSFFPF
FVELSLSFMSTHAAEHSIRFLGMVRLARIFRIFKLTRHFTGLKILAHTLRASARELLLLM
VFVCIGVLVYGSLIYYAERTTAHDNNKFTSIPQSFWWAVVTMTTLGYGDMVPRTFAGMIV
GTLCAITGVLVVALPVPVIVSNFNLYYSHAQAMMKLPKKRHRALCGAAEALKNQSSDAGD
SNFSRSERNDSDNTKNTDGTNQTEVTCINEFLNGDSIILRNGSLVGKNLDWDRRRSMRRS
GIAPVPKLDDLVNGLEISGLGEDDPKTASPPTSPTSLSLPCNSVLPMSLPVPQLAVTEIV
>XP_032804711.1_Petromyzon_marinus
MFTSVCISPYCGHKSGNKSPCKSCLDGDLGRSDENERVVINVGGTRHETYRGTLRTLPGT
RLSWLTEPDAFANFDYDAKGNEFFFDRHPTVFAHILNYYRTGKLHCPSEVCGPLFEEELI
FWGIDETDVEPCCWMNYRQHRDAEEALVSFENPDINGNDEVNEDGEVSKRFGLDERSPDG
GKLGFLRRWQPRMWALFEDPYSSRAARIVALASLLFILISITTFCLETHEAFNTVLNKTE
NYTINNVTTQKVYVDVETDPVLMYVEGVCVAWFSFEFLVRIICCPDKKVFIKNYLNVIDF
VAILPFYLEVGLSSLTSKPARDVLGFLRVVRFVRILRIFKLTRHFVGLRVLGHTLRASTN
EFLLLIIFLALGVLIFATMIFYAERFGANPNDPTASDHTSFKNIPIGFWWAVVTMTTLGY
GDMYPQTWSGMLVGALCALAGVLTIAMPVPVIVNNFSMYYSLAMAKQKLPKKKKKHIPRP
PQVGSPHFCKSDMNSSSHSTQSDTCPLAKEEISELNRKGYEKSRSLNNITGLAGNPLGIS
PLSSPYTSPCPLRRSRSPIPTII
>XP_032815802.1_Petromyzon_marinus
MISSVCVSSFRGRKSGNKPPSKTCLKGEMAKSEDEERIIINVGGMRHETYRTTLKTLPGT
RLSWLTEPDAYSNFDYDPKCDEFFFDRHPGVFAHILNYYRTGKLHCPADVCGPFFEEELA
YWGIDETDVEACCWMTYRQHRDAEEALDSFDNAPDDGGGGGGGDGDEESGGSGSKRFGVD
DPSAAAKSNWWRRWQPKLWNLFEDPYSSKNAKYVALASLLFILISITTFCLETHEHFILK
VNRTEFIKQGNATVAVIVKEAITEPALMYVEGACVLWFTFEFFMRVSFCPDKKEFMRSIL
NIIDFVAILPFYLEVGLSGLSSKASKDVLGFLRVVRFVRILRIFKLTRHVVGLRVLGHTL
SASTNEFLLLIIFLALGVLIFATMIFYAERLGTKEEDIKNNHFSSIPIGFWWAVVTMTTL
GYGDMYPQTWSGRLVGAMCAIAGVLTIAMPVPVIVNNFGMYYSLAMAKQKLPKKKNKHIP
RSAQIAAAAAAAAAAAAAAAAPASGASPNYCKSDLNSPRPSTHGDKCPLAEDETNEMNNP
GSWGEKVIPDPFMEDCS
>XP_032800561.1_Petromyzon_marinus
HHHRHHRHHHRRGRGRVGRHRHAPDDQRSERVVINVGGTRHETYRETLRTVPGTRLSWLS
EPGARRHFEFDRGLGEFFFDRHPQVFAHVLNYYRTGKLHCPADVCGPLFEEELAYWGIDE
TDVEPCCWMNYRQHRDAEEALVSFGSGEPAAAAAAAACDARGEGGDASDARGSGGGGGGQ
EVAATALGRWWFCCRRWQPRLWALFEDPYSSRTARFIAFASLFFILVSITTFCLETHEHF
NHAVNRTEVVDPASGRTATRSRVETDRALTLVEGVCVAWFTFEFLVRVVCCPSKGLFVRN
YLNVIDFVAILPFYLEVGLTGMTSKGAEDVLGFLRVVRFVRILRIFKLTRHFVGLRVLGH
TLRASANEFLLLVIFLALGVLIFATMIYYAERLGLGHSFDQDDGTPSSASSSASSSSSSS
SSSSSSDHHSHQQHQQTSFKNIPIGFWWAVVTMTTLGYGDMYPKTWSGMLVGALCALAGV
LTIAMPVPVIVNNFSMYYSLAMAKQKLPNRRKKHVPRPPHLGSPLYCRPEQGPHANCVRS
DRCLLVKGGGGGGAGGGGGAGGGGG
>XP_032814254.1_Petromyzon_marinus
MISSVCVSTYRGRPGGNKPFSKAVLKQEEEATVACDEERVVINVGGVRHETYRSTLRTLP
GTRLALMLDCPPPPPPPPPHHHHHHPHHHPLHAPPPLHAPLPPEPPQHPPTPPRPSSPCA
SAPSASPSPPPTQQPSLAAASSASSSSSAAAIAIPHSPSPLPPPPPPPPASSASASPQSL
SEMHFFDRHPGVFAYVLNYYRTGKLHCPADVCGPLFEEELAYWGIDETDVEPCCWMNYRQ
HRDAEEALHSFDLPEARGDSPDLPAADDDDDDGGGFDDDGGGGGGGGGGGGGGTASGGGG
KRKGRGLVSDAVKPRACWRRCQPRLWALFEDPYSSRGARYVAYISLFFILVSITTFCLET
HEAFNVPRSPQPGEPSSGHGHGGGGGRSGDPDADRPSYANASGTTVVPLSPMPTESTEYE
TAPALMYIEGMCVVWFTIEFMVRILTSPNKREFMKNKLNIIDLIAILPFYLEVGLSNLKS
KGAREVLGFLRVVRFVRILRIFKLTRHFVGLRVLGHTLKASTNEFLLLIIFLALGVLIFA
TMIYYAERLGAKPGIDEDKTHFTSIPIGFWWAVVTMTTLGYGDMYPKTWSGMLVGALCAL
SGVLTIAMPVPVIVNNFGMYYSLAMAKQKLPKKKNSYMPKVAAAMGVGPAAIAIAAPHQF
GQPPPSTPTPPPPSASPSQLLQRRNSAQKKECVTPARRRAVASIVAAVSGSGGRAGTSLE
GVVPLAGRPHSCGGCGGGHAGGGSGAGGAGGGVWASVVDVVDVEHLPDPKQNGEAGALLV
CTEVAGLAAHDALGEELADMEAGLAERGAGRLGRGTGPTDDGQRRDSQPEETRLLLSPAD
GDLHKENCKDAGFLSSYIKPDGITLT
>XP_032827916.1_Petromyzon_marinus
MMRKHEPPPSEERVVINVGGTRHETYRGTLRTLPGTRLARLADSRAPGGPNYDPLTGEFF
FDRHPIVFAIILNYYRTGKLHCPAEVCGPLFEEELAYWGIDETDIEACCWMSYRHHRDAE
EALVQFESPYLNGADGQQQQQHHNHSNCASHGEGVDDGLEDTTGTSPCSGRGGKARCWGV
WQRRVWALFEDPYSSRAARFIAFASLFFIMVSITTFCLETHESFNIVVHRPHGDATTTHH
PLSSSSSSSSNVSLMGVIQAPQGFPLTTTAVATTTTATVTTSSSSMDIYIDRHPTLTYIE
GVCVVWFTFEFLVRIASCPDKADFVKNTLNIIDFVAIWPFYLEVALSHVSSKAARDALGF
LRVVRFVRILRIFKLTRHVVGLRVLGQTLRASANEFLLLVIFLALGVLIFATMIYYAERL
GGGDVDGGGGSVPVASHGGGGAPAEDKSTHFKSIPIGFWWAVVTMTTLGYGDMYPKTWPG
MLVGALCALAGVLTIAMPVPVIVNNFGMYYSLAMAKQKLPKKKNKHVAMRPHVAAAAALP
PAVPPPPPPPAAAAICHRRHHPSVVHSTSLAHVYCSVESNSSTLVNPACRKATAEFSPRA
DGVKFSDAATTVRAPAAPGGDETTGQADERCSVETPPSPATSPTRPGRARPSRRLLLPVG
DFVGGVGPADGISHGAQRSVEETGGPGGHSLRGATRRTGAELSEGVRWGVIDKARGAAKG
RPL
>XP_067974021.1_Myxine_glutinosa
MISSVCVSSFRGRKSGNNKAPSRTCLRGTMGSSEEEEEERVVLNVGGTRHVTYRSTLRTL
PGTRLAWLAEPDSHRTPDFDLQSGEFFFDRHPGVFAHVLNYYRTGKLHCPADVCGPLFED
ELAFWGIDETDVEACCWMTYRQHRDAEEALDSFENTDGGTPGADGCEAKRFGRDEVVGDG
VIGWWRRWQPRIWELFEEPYSSTAARYVALISLFFILVSITSFCLETHRFFNNEVNRTDH
VMRNGIRVRSNGTEFVPDPSLMYVEGICVMWFTLEVIVRIAFCPDKKEFFKSSLNIIDIV
AILPFYLEVGLSGMSSKAAKDVLGFLRVVRFVRILRIFKLTRHVVGLRVLGHTLRASINE
FLLLITFLALGVLIFATMIYYAEKLGTTEEHLNDNHFQNIPVGFWWAVVTMTTLGYGDMF
PKTWSGRLVGALCAIAGVLTIAMPVPVIVNNFGMYYSLAMAKQKLPKKKNRHIPRGTTTR
VPATGVPPGGPVAVPGEVPGEVPGEMSGTPRSETCPLAQDDMQDLNNADSKRNGDADTVL
SDDEAALSLPLSPSEAATRPPPARRASPCLLLSAGEFANRPHSANPTRSRKGYEKSRSLN
NIAGVTGNALRLSPLSSPYPIRRSRSPIPAIL
>XP_067979395.1_Myxine_glutinosa
MIRAACEAPFLLGAGPASPRPDGSMGKADCADRVVINVGGVRHETYRSTLRTLPGTRLSW
LAEPEAFSNFDYDSRSNEFFFDRHPVVFAHVLNYYRTGKLHCPSEVCGPLFEDELIFWGI
DEMDVEPCCWMNYRQHREAEEALVSFENPDINGNDEGNKDGEVSRRFGMQEDSGSERAPT
PTCCRRWQNRFWALFEDPYSSRGARFVAFASLFFILVSITTFCLETHEAFNSKINRTMDS
ISGTQNTVEMKTDPKLMFVEGVCVLWFTFEFIVRIVCCPNKLAFIKNYLNVIDFVAILPF
YLEIGLQGLTSHAARDVLGFLRVVRFVRILRIFKLTRHFVGLRVLGHTLRASTNEFILLI
IFLALGVLIFATMIYYAERMGASADDPTGSNHTDFKNIPIGFWWAVVTMTTLGYGDMYPK
TWSGMLVGALCALSGVLTIAMPVPVIVNNFSMYYSLAMAKQKLPKKKRKYVPRPPHLGSP
LYCKTERNSGSSCGHSDHCPLAKGEVTEMCRTGYEKSRSLNNIAGMASNPLGFSPISTPY
SSPCPLRRSRSPIPSIL
>XP_067966023.1_Myxine_glutinosa
MGKNDDYERMVVNVGGLRHETYRSTLKTVPGTRLARLAETDPRCVSSFDPYTGEFFFDRH
PTVFALILNYYRTGKLHCPAEVCGPLFEEELAFWGIDETDIEACCWMNYRHHRDAEEALD
KFESHDLNYGQDGAIDDGVSRLDGCSRTEGSIHYWKLWQPKIWALFEDPYSSRAARFIAF
ASLLFIIVSITTFCLETHKYFNIKVIKNDTSLDHLAGSDMDRHPTLTIIEGICVIWFTFE
FLIRIISCPNKLAFIKNSLNIIDFVAIWPFYLEVVLSGLSSKAAKDVLGFLRVVRFVRIL
RIFKLTRHVVGLRVLGQTLKASANEFLLLIIFLALGVLIFATMIYYAERLGGFFAEKSTE
DKSHFKSIPIGFWWAVVTMTTLGYGDMFPKTWPGMIVGALCAVAGVLTIAMPVPVIVNNF
GMYYSLAMAKQKLPKKKNKYEQRPVRVSSSQFCKMEGNSQCYKHRGETSPITKDDSADLC
EAALPHEELSPPICPNPIPRGRTSSHGRDWRKRTTLLLPIGDLACAPDQESSNAGHL
>XP_067979860.1_Myxine_glutinosa
MISSVCVSSFRGRKSGNKVPTKTCPKTETGKCDEDERIVMNVGGARHETYRSTLKTLPGT
RLSWLTEPDAVGTFNYDARTDEFFFDRHPGVFAHILNYYRTGKLHCPADVCGPLFEEELA
YWGIDETDVEACCWMTYRQHRDAEEALESFGPQYVGGDLDEGPRFGVDEFVGKTNWCRRW
QPRVWNTFEDPYSSRFARYVALASLMFILISITTFCLETHQYFNVTSNVTKPEHRGNRTE
YVSTLEPMTDRRLMYIEGVCVLWFTFEFLVRISFCPDKREFIKNVLNIIDFVAILPFYLE
VAFSVSLPSNVAKDVLGFLRVVRFVRILRIFKLTRHVVGLRVLGHTLSASTNEFLLLIIF
LALGVLIFATMIYYAEKLGTDEADSDGNYFQNITIGFWWAVVTMTTLGYGDMYPKTWSGR
LVGAMCAIAGVLTIAMPVPVIVNNFSMYYSLAMAKQKLPKKKNKHIPRAVQAAAAHAAAA
ITSPNFCKPELIGSPKRLFNDECPLAEDETKNALNPGMHKENLIIANYAQTDAVNVLS
>XP_005990552.1_Latimeria_chalumnae
MGQGDDSDRIVINVGGTRHQTYRSTLRTLPGTRLAWLAEPDAHSHFDYDPRIDEFFFDRH
PGVFAHILNYYRTGKLHCPADVCGPLYEDELAFWGIDETDVEPCCWMTYRQHRDAEEALD
SFGGGAPDNGAEDGDVDGTGDSGEGEDELEMTKRLALSDSPDAKPGGFWRRWQPRIWALF
EDPYSSKYARYVAFASLFFILVSITTFCLETHERFNPIVNKSETETIGNETQLRFYRVTE
TEAFLTYIEGVCVVWFTFEFLMRITFCPNKVEFIKNSLNIIDFVAILPFYLEVGLSGLSS
KAAKDVLGFLRVVRFVRILRIFKLTRHFVGLRVLGHTLRASTNEFLLLIIFLALGVLIFA
TMIYYAERIGANPNDPRASDHTYFKNIPIGFWWAVVTMTTLGYGDMYPQTWSGMLVGALC
ALAGVLTIAMPVPVIVNNFGMYYSLAMAKQKLPKKKKKHIPRPPQLGSPNYYKSDVNSPH
HSTQSDTCPLAQEEILEINRADSKLNGEAAKAALANEDCPHIDQAITPDEGLPFTRSSNR
QRDGPCFLLSTGEYPCPPDGGLRKDLCKESPVMAKYMQTEAVTVT
>XP_005996785.1_Latimeria_chalumnae
MISSVCVSSFRGRKSGNKPPSKSCLKGDMGKNEDSEKIVINVGGIRHETYRSTLKTLPGT
RLSWLTEPDAFSNFDYDPKTDEFFFDRHPQVFSYVLNYYRTGKLHCPADVCGPLFEEELA
FWGIDETDVEACCWMNYRQHRDAEEALDSFENPDPIEEEEDGDLKRLCLQEDGRNVGWWK
KMQPKVWALFEDPYSSKAARYVAFASLFFILISITTFCLETHEAFNTLHNRTEIIQVGNI
TKPEVIYEMQTEPFLTYIEGICVIWFTFEFLMRVTFCPDKVEFIKSTLNIIDFVAILPFY
LEVGLSGLSSKAAKDVLGFLRVVRFVRILRIFKLTRHFVGLRVLGHTLKASTNEFLLLII
FLALGVLIFATMIYYAERIGADPDDLTGSEHTYFKNIPIGFWWAVVTMTTLGYGDMYPMT
WSGMLVGALCALAGVLTIAMPVPVIVNNFGMYYSLAMAKQKLPKKKNKHIPRPPQPGSPN
YCKPDVQSPQRSTQGDSCPLAQEEIIEINRADPKQNGDAANAALANEDCPTIDQALSPEE
KSPVTPGARERYNRDRACFLLSTGDFARSPDGSIRKGNEKSRSLNNISSMNTNAVGLSSG
GSPCLSRRARSPIPSIL
>XP_005989287.1_Latimeria_chalumnae
MISSVCVSSCRGRKSGNKPPSKTCLKEEMAKGEECDKIIINVGGTRHETYKSTLRTLPGT
RLAWLADPDAQSNFDFDTKNNEFFFDRHPGIFAYVLNYYRTGKLHCPADICGPLFEEELA
FWGIDETDVEPCCWMTYRQHRDAEEALDIFESPDPNEGDEEKDLSRRMGIDEVSDRPWGC
CRTWQPKVWALFEDPYSSRAARVVAFASLFFILVSITTFCLETHEAFNIYVNISETVLVG
NITETKYSWKVETEPVLMYVEGICVVWFTFEFLVRIICCPNKLVFIKNLLNIIDFVAILP
FYLEIGLSGLSSKAARDVLGFLRVVRFVRILRIFKLTRHFIGLRVLGHTLRASTNEFLLL
IIFLALGVLIFATMIYYAERIGAKPEDPTGSNHTHFKNIPIGFWWAVVTMTTLGYGDMYP
QTWSGMLVGALCALSGVLTIAMPVPVIVNNFGMYYSLAMAKQKLPKKKKQILRPIQLETP
SFGKSEGNSPQHSTQSDTCPLATEEMLEKNRTDSKQNGDANAVLSDEDCLGITQPLSPDE
KRPMRRSSTREKNKKGATCFLLSAGDFSCAADGGIRKAATLGCGKILPNPLQLLGSLIFC
GNHFPVPTMVMGL
>XP_064417835.1_Latimeria_chalumnae
MDSADDNERVIVNVGGTRHETYRSTLKTLPGTRLALLAAESDTGSQGAGAEPLQQQVLGC
LEYNPRTHEYFFDRHPGVFAYVLNYYRTGKLHCPADVCGPLFEEELAFWGIDETDVEPCC
WMTYRQHRDAEEALDIFETPDLMSQGEHAGEDEEPARRLGIEEVVGAEGRASRWRRWQPR
VWALFEDPYSSRAARFIALASLLFILVSITTFCLETHEAFNKIKNTTEWINNGTELVQHC
EVETDPALMYVEGVCVVWFTFEFLVRIMFCPVKFEFIKNLLNIIDFVAILPFYLEVGLSG
LSSKAAKDVLGFLRVVRFVRILRIFKLTRHFVGLRVLGHTLRASINEFLLLIIFLALGVL
IFATMIYYAERIGASPSDLSDSNYTKFRNIPIGFWWAVVTMTTLGYGDMCPSTWSGMLVG
ALCALAGVLTIAMPVPVIVNNFGMYYSLAMAKQKLPRKRKKHIPQAAQMSSPTFCKSDLN
MTCNSSQIDTCLGKENKLMEHNRSVLSGEHKAGSDQPPSPDERRPIRRSSTRDQNRKGGT
CFLLTTGDYTCAADRGIRKGYEKSRSLNNIAGLTGSALGLSPVTSPYSSPCPLRRSRSPI
PSIL
>XP_020386317.1_Rhincodon_typus
MISSVCVSSFRGRKSGNKPPSKSCLKAEMGKNEESDKIVINVGGIRHETYRSTLKTLPGT
RLSWLTEPDAFSNFDYNPKTDEFFFDRHPSVFAYVLNYYRTGKLHCPADVCGPLFEEELA
FWGIDETDVEACCWMNYRQHRDAEEALDSFETPEPDDEEDGDLKRLCLQEDSSRKLGWWK
KLQPKVWALFEDPYSSKAARYVAFASLFFILISITTFCLETHEAFNHLVNRTETVTTGNV
TNVVEDVEIETEAFLTYVEGMCVIWFTFEFLMRIMFCPDKKEFIKNTLNIIDFVAILPFY
LEVGLSGLSSKAAKDVLGFLRVVRFVRILRIFKLTRHFIGLRVLGHTLRASTNEFLLLII
FLALGVLIFATMIYYAERIGADPEDITGSRHTSFKNIPIGFWWAVVTMTTLGYGDMYPET
WSGMLVGALCALAGVLTIAMPVPVIVNNFGMYYSLAMAKQKLPKKKNKHIPRAPQPGSPN
YCKPDIKSPQRSVQGDSCPLAQEEIIEINRADPKQNGDAANAALANEDCPTIDQALSPEE
NQPVTPGGREKYARDRACFLLTTGDFEHSPDGSIRKGYEKSRSLNNISGMSGNALRLSPV
TSPFNSPCPLRRPQSPIPSIL
>XP_020390439.1_Rhincodon_typus
MGKIDDNERIVLNVGGTRHETYRTTLKTLPGTRLALLADSDGQSLPDCDPRVNQYFFDRH
PGVFAYVLNYYRTGKLHCPADVCGPLFEEELAFWGIDETDVEPCCWMTYRQHRDAEEALD
IFETPDLLSGEPPDADDEEDLNRRLGIEECSLGATGKASRWKRWQPRIWALFEDPYSSRA
ARFIAFASLLFILVSITTFCLETHEAFNKIVNKTEHVINGNSSQLIQHLEIETDPALTYI
EGVCVVWFTIEFLVRIIFCPDKLEFIKNLLNIIDFVAILPFYLEVGLRGLSSKAAKDVLG
FLRVVRFVRILRIFKLTRHFVGLRVLGHTLRASTNEFLLLIIFLALGVLIFATMIYYAER
IGANPNDPTASHHTKFKNIPIGFWWAVVTMTTLGYGDMYPQTWSGMLVGALCALAGVLTI
AMPVPVIVNNFGMYYSLAMAKQKLPRKRKKHISQAPQTGSPTYCKTDLNTPCNSTQSDVC
PFGKDKLECNRTVLSGEDSAGSDQPLSSEERLPIRRSSTRDKNRSGGTCFLLTTGDYACA
TDGGIRKDNCKDVVFTGYTQAETSAHS
>XP_048463039.1_Rhincodon_typus
MISSVQVSSSRGSSPGKRPPSATCLIEEMGKGDDNDRIVINVGGTRHETYRSTLKTLPGT
RLAWLTEPGAFANFDYDPKADEFFFDRHPGVFAHILNYYRTGKLHCPADVCGPLYEEEIA
FWGIDETDVEPCCWMTYRQHRDAEEALDSFEAPDLNSGDGEGGGDGVGDSEDELDTKRLA
LGDCSPEAGAKASWWRKWQRRIWALFEDPYSSKYARYCAFASLFFILVSISTFCLETHEA
FNPIVNRTEIVRNGNETRIEVIQETETEAFLMYIEGVCVVWFTFEFLMRITFCPNKVEFI
KNSLNIIDFVAILPFYLEVGLSALSSKAAKDVLGFLRVVRFVRILRIFKLTRHFVGLRVL
GHTLRASTNEFLLLIIFLALGVLIFATMIYYAERIGASPHDLRADRHTHFKNIPIGFWWA
VVTMTTLGYGDMFPQTWSGMLVGALCALSGVLTIAMPVPVIVNNFGMYYSLAMAKQKLPK
KKKKHIPRPPQLGSPNYCKSGVNSPHHSTQSDTCPLAQEEILEINRADFKQNGDAANAAL
ANEDCPHIDQAMTPEDHLPFTRSNTRERNARDGPCFLLSTGEFACPPDGGIRKGFENSRS
LNNRAGMSRNILKLSSVSSSLYSSPCPLRHSPSPIPSIL
>XP_048468052.1_Rhincodon_typus
MISSVCVSSYRGRKSAKKAPPKVCPEEEEEEEEMGTGEGSERITINVGGTRHETYRSTLQ
TLPGTRLARLTQPGASGGQFFFDRHPGIFASVLNYYRTGKLHCPADVCGPLFEEELAFWG
LDETDVEPCCWMAYRQHREAEEALDIFQPLGTGPGEEEPEPGGEPEPGPSRARGPGESSC
SRSAPLTCWRRWRPRLWALFEDPYSSRAARFIAFVSLFFILLSITTFCLETHEAFNKIIN
LTEHTVVGNSTQTVNVYEIETEPALMYVEGVCVVWFTLEFMVRISFCPNKLLFVKNMLNL
IDFVAILPFYLELALRGLTSKAARDVLGFLRVVRFVRILRIFKLTRHFVGLRVLGHTLRA
STNEFLLLIIFLALGILIFATMIYYAERLGENPNTVNSTHFKNIPIGFWWAVVTMTTLGY
GDMYPQTWSGMLVGALCALAGVLTIAMPVPVIVNNFGMYYSLAMAKQKLPKKRRKHFPCG
THAKTTGLYSSDLNSSCNSTQSDSNQVAAEEIQERKNSDSKQNGEANMALSDEESAALNQ
PLTANESQVLRGPSMRDKNKKGTACFLLTAENCKDVHTVNYTQAEMITLS
>XP_032895011.1_Amblyraja_radiata
MISPVHVSTSRGSTPGKRPPSTTCLIEEMGKGDDNDRIVINVGGTRHETYRSTLKTLPGT
RLAWLTEPGAFANFDYDPKAGEFFFDRHPGVFAHILNYYRTGKLHCPADVCGPLYEEEIA
FWGIDETDVEPCCWMTYRQHRDAEEALDSFEPPDLNSGDGDAGGGGDGVGDSEDELDTKR
LALGDCSHEAGAKAGWWRKWQRRIWALFEDPYSSKYARYCAFASLFFILVSISTFCLETH
EAFNPIVNKTVTIESGNKTWTENILETKTEAFLMYIEGVCVVWFTFEFLMRITFCPNKVE
FIKNTLNIIDFVAILPFYLEVGLSALSSKAAKDVLGFLRVVRFVRILRIFKLTRHFVGLR
VLGHTLRASTNEFLLLIIFLALGVLIFATMIYYAERIGANPHDLRADNHTHFKNIPIGFW
WAVVTMTTLGYGDMYPQTWSGMLVGALCALSGVLTIAMPVPVIVNNFGMYYSLAMAKQKL
PKKKKKHIPRPPQLGSPNYCKSGVNSPHHSTQSDTCPLAQEEILEINRADFKQNGDAANA
ALANEDCPHIDQAQTPEDHLPFTRSNTRERNARDGPCFLLSTGEFSCPPDGGIRKGFENS
RSLSNRAGMSRNILKLPSVSSSLYSSPCPLRLSPSPIPSIL
>XP_032869177.1_Amblyraja_radiata
MISSVCVSSFRGRKSGGKPPSKSCLKGDMGRNEENDKIVINVGGIKHETYRSTLKTLPGT
RLSWLTEPDAFSNFDYDPKTDEFFFDRHPSVFAYILNYYRTGKLHCPADVCGPLFEEELA
FWGIDETDVEACCWMNYRQHRDAEEALDSFEAPEPEDEEEGDLKRLCLQEDSGRKLGWWK
KLQPKVWALFEDPYSSKAARYVAFASLFFILISITTFCLETHEAFNHVVNRTATVVKGNV
TVVVEDVGIETEAFLTYVEGMCVIWFTFEFLMRILFCPNKKEFIKNTLNIIDFVAILPFY
LEVGLSGLSSKAAKDVLGFLRVVRFVRILRIFKLTRHFIGLRVLGHTLRASTNEFLLLII
FLALGVLIFATMIYYAERIGADPEDITGSKHTSFKNIPIGFWWAVVTMTTLGYGDMYPMT
WSGMLVGALCALAGVLTIAMPVPVIVNNFGMYYSLAMAKQKLPKKKNKHIPRAPQPGSPN
YCKPDSKSPQRSGQGDSCPLAQEEIIEINRADPKQNGDAANAALANEDCPTIDQALSPED
NQAVTPGGRERYARDRACFLLTTGDFEHSPDGNIRKGTT
>XP_032898147.1_Amblyraja_radiata
MLSSVCVSSYRGRKSGSKAPSKPCVKGEIQRGEPCERITINVGGSRHETYRSTLRTLPGT
RLAGLAEPGAGRDPGSGHFFFDRHPGIFSYVLNYYRTGKLHCPADVCGPLFEDELAFWGL
DETDVEPCCWMAYRQHRDAEEALDIFEPSDGAERDPESGPDPDSEPGSGRMMGLEARSYR
RPPLAGCWRRWQPRLWALCEDPYSSRAARGIAFVSLFFILLSITTFCLETHEAFNKVVNS
TKNVQEGNSTRVERVCRLETEPALMYVEGVCVVWFTLEFLARIIFCPNKLLFVKNMLNLI
DFVAILPFYLELALQGLTSKAARDALGFLRVVRFVRILRIFKLTRHFVGLRVLGHTLRAS
TNEFLLLVIFLALGVLIFATMIYYAERFGESPNSLNPTHFKNIPIGFWWAVVTMTTLGYG
DMFPQTWSGMLVGALCALAGVLTIAMPVPVIVNNFGMYYSLAMAKQKLPKKRRKHIPGGA
PDKTVGRCKPDTSSRGSSTHTDSAPLAAEHIPDRRNSDSKQNGDANVAVSDEESAALSRP
RTPDKNHSLKRSSTRRGRTKTTPACFLLTAENCKDVLTANYSQAEVVTLS
>XP_032894076.1_Amblyraja_radiata
MGKIEGNERIVLNVGGTRHETYRNTLKTLPGTRLALLADSDGQSNSEYDPKVNQYFFDRH
PGVFAYVLNYYRTGRLHCPADVCGPLFEEELAFWGIDETDVEPCCWMTYRQHRDAEEALD
IFEAPDLLSGEIQEGEDESEFNKRLGIEESGGGGGKANRWKRLRPRIWALFEDPYSSRAA
RFIAFASLFFILVSITTFCLETHEAFNKIVNKTVNVKNGNSSKSIHHLEIETDPALTYVE
GVCVVWFTIEFLVRVMFCPDKLGFIKNLLNIIDLVAILPFYLEVGLSGLPSKAAKDALGF
LRVVRFVRILRIFKLTRHFVGLRVLGHTLRASTNEFLLLIVFLALGVLIFATMIYYAERM
GANPNDLTASNHTKFKNIPIGFWWAVVTMTTLGYGDMYPVTWSGMLVGALCALAGVLTIA
MPVPVIVNNFGMYYSLAMAKQKIPRKRKKHISQVPQGGSPTYCKTDLTAPCNSTQSDVCP
FGKDKLECNRTVLSGEESAGSIQPLSPEDRLPIRRSSSRDKSRREDTCLLLTTGDYACTT
DGGIRKGYEKSRSLNNIAGLAGNALRLSPIASPYSSPYPLRRSRSPIPSIL
>XP_007885588.2_Callorhinchus_milii
MISSVCLATPCGHPAEPPPASKTCLTGDMGRSEPERIVINVGGTRHETYRSTLQTLPGTR
LAWLTEPDAFVNFDYDAKSDEFFFDRHPGVFAHILNYYRTGNLHCPADVCGPLYEEELAF
WGIDETDVEPCCWMTYRQHRDAEEALDSFEPPDLNDCGPAEGGGGGGLGDGAELDDQLDT
KRLALGDCSLDAPTKAGWWRKWQHRIWALFEDPYSSKYARYCAFASLFFILISITTFCLE
THEAFNPIVNRTEIVRSGNETRVEIIQETETEAFLTYVEGVCVVWFTFEFLMRITFCPNK
VEFIKNTLNIIDFVAILPFYLEVGLSTLSSKAAKDVLGFLRVVRFVRILRIFKLTRHFVG
LRVLGHTLRASTNEFLLLIIFLALGVLIFATMIYYAERIGAKPNDLRGDEHTHFKNIPIG
FWWAVVTMTTLGYGDMYPQTWSGMLVGALCALSGVLTIAMPVPVIVNNFGMYYSLAMAKQ
KLPKKKKKHIPRPPQLGSPNYCRSDVNSPHHSTQSDTCPLAQEEILEINRADLKQNGDAA
NAALANEDCPHIDQAVTPEEQLPFTRSVTRERNARDGPCFLLATGEFACPPDGGIRKGYE
NSRNLSSRAGMSRNALRLPSVPPSLFSSPCPLTHSPSPIPSIV
>XP_007901959.2_Callorhinchus_milii
MGKIDDNDRIVLNVGGTRHETYKLTLKTLPGTRLALLAESDGQSLADYDDPDPGSRQYFF
DRHPGVFAYVLNYYRTGKLHCPADVCGPLFEEELAFWGIDETDVEPCCWMTYRQHRDAEE
ALDIFESPDPNGETGDDDDDDHHHHHQHHHHHHRGDLGKRLGIEDCSPDRSAKARRWRRL
QPRMWALFEDPYSSRAARFIAFASLFFILVSITTFCLETHEAFNTIVNKTELVHTGNSSK
IVHQLEMQTDPALTYIEGVCVVWFTIEFLVRVMFCPDKLLFIKNLLNIIDFVAILPFYLE
VGLSALSSKAAKDVLGFLRVVRFVRILRIFKLTRHFVGLRVLGHTLRASTNEFLLLIIFL
ALGVLIFATMIYYAERIGANPNDPTASHHTQFKNIPIGFWWAVVTMTTLGYGDMYPQTWS
GMLVGALCALAGVLTIAMPVPVIVNNFGMYYSLAMAKQKLPRKRKKHISNAPQAGSPTYC
KTDMNTPCNSTQSDVCHYGKDKLERNRSGEDSAGSDQPLSPEERLPIRRSSARDKSRRGG
TCFLLTTGDYACTTDGGIRKGYEKSRSLNNIAGLTGNALRLSPVTSPYSSPCPLRRSRSP
IPSIL
>XP_007897632.2_Callorhinchus_milii
MISSVCVSSYRGRKSANKQPPSKSCLREEMVKGDENNDRITINVGGTRHETYKSTLRTLP
GTRLAWIADPDSRSILDYDAESDQFFFDRHPGIFAYVLNYYRTGKLHCPADVCGPLFEEE
LAFWGIDETDVEPCCWMSYRQHREAEEALDIFEAVDLSPGTDRDEDPDTERALAAELCGR
HRSELGGCWRLYQPRMWALFEDPYSSKSARFIAFASLFFILVSITTFCLETHEAFNHIIN
LTEYTSVGNTTQAVSVEEMETEPALMYVEGVCVLWFTLEFLVRIFCCPDKLVFVKNLLNV
IDFVAILPFYLELALRGLSSKAARDVLGFLRVVRFVRILRIFKLTRHFVGLRVLGHTLRA
STNEFLLLIIFLALGVLIFATMIYYAERIGENSHELKPSEKNHFKNIPIGFWWAVVTMTT
LGYGDMYPXTWSGMLVGALCALAGVLTIAMPVPVIVNNFGMYYSLAMAKQKIPKKRRKHI
PYGTQPPPPAPGYCKSPSGSARNSTHSDTCPPAPEEGLERKSSDLKQNGEAGAVGCEEES
AGLNPSVSPDQSDLVRASCCRDKGKKGGACFSLTPGDFTCGADGGVRKESCKDVLATNYS
PAEVVTLS
>XP_041053711.1_Carcharodon_carcharias
MISSVHVSTSRGSTPGKRPPSATCLIEEMGKGDDNDRIVINVGGTRHETYRSTLKTLPGT
RLAWLTEPGAFANFDYDPKADEFFFDRHPGVFAHILNYYRTGKLHCPADVCGPLYEEEIA
FWGIDETDVEPCCWMTYRQHRDAEEALDSFEAPDLNSGDGDGGGDGVGDSEDELDTKRLA
LGDCSPEAGAKAGWWRKWQRRIWALFEDPYSSKYARYCAFASLFFILVSISTFCLETHEA
FNPIVNRTEIVRNGNETRMEIIQETETEAFLMYIEGVCVVWFTFEFLMRITFCPNKVEFI
KNSLNIIDFVAILPFYLEVGLSALSSKAAKDVLGFLRVVRFVRILRIFKLTRHFVGLRVL
GHTLRASTNEFLLLIIFLALGVLIFATMIYYAERIGANPHDLRADQHTQFKNIPIGFWWA
VVTMTTLGYGDMYPQTWSGMLVGALCALSGVLTIAMPVPVIVNNFGMYYSLAMAKQKLPK
KKKKHIPRPPQLGSPNYCKSGVNSPHHSTQSDTCPLAQEEILEINRAGFENSRSLNNRAG
MSRNILKLPSVSSSLYSSPCPLRHSPSPIPSIL
>XP_041034033.1_Carcharodon_carcharias
MISSVCVSSFRGRKSGNKPSSKSCLKGDMGRNEESDKIVINVGGIRHETYRSTLKTLPGT
RLSWLTEPDAFSNFDYDPKTDEFFFDRHPSVFAYVLNYYRTGKLHCPADVCGPLFEEELA
FWGIDETDVEACCWMNYRQHRDAEEALDSFETPEADDEEDGDLKRLCLQEDSNRKLGWWK
RLQPKVWALFEDPYSSKAARYVAFASLFFILISITTFCLETHEAFNHLVNRTENVTLGNV
TNVVEDVEIETEAFLTYVEGMCVIWFTFEFLMRIMFCPDKKEFIKNTLNIIDFVAILPFY
LEVGLSGLSSKAAKDVLGFLRVVRFVRILRIFKLTRHFIGLRVLGHTLRASTNEFLLLII
FLALGVLIFATMIYYAERIGADPEDITGSKHTSFKNIPIGFWWAVVTMTTLGYGDMYPET
WSGMLVGALCALAGVLTIAMPVPVIVNNFGMYYSLAMAKQKLPKKKNKHIPRAPQPGSPN
YCKPDIKSPQRSAQGDSCPLAQEEIIEINRADPKQNGDAANAALANEDCPTIDQALSPEE
NQPVTPGGREKYARDRACFLLTTGDFEHSPDGSIRKATCYEKSRSLNNISGMSGNALRLS
PVTSPFSSPCPLRRPQSPIPSIL
>XP_041051665.1_Carcharodon_carcharias
MISSVCVSSYRGRKSGNKAPSKPCLREEMGKGEDSERITINVGGTRHETYRSTLQTLPGT
RLAWLTDPGAQANLDFDAKSRQFFFDRHPGIFAYVLNYYRTGKLHCPADVCGPLFEEELA
FWGLDETDVEPCCWMSYRQHREAEEALDIFEPPDGNYNGADRDEDPELEPEPSRILGLGE
GNSSRSAPGNCWKKWRPTIWALFEDPYSSRAARFIAFVSLFFILLSITAFCLETHEAFNK
ITNLTEYKIVGNSTRLVNVYEVEMEPALMYVEGVCVMWFTLEFFVRICFCPNKLLFVKNM
LNIIDFVAILPFYLELALHGLTSKAARDVLGFLRVVRFVRILRIFKLTRHFVGLRVLGHT
LRASTNEFLLLIIFLALGILIFATMIYYAERLGESPNSESPTHFKNIPIGFWWAVVTMTT
LGYGDMYPQTWSGMLVGALCALAGVLTIAMPVPVIVNNFGMYYSLAMAKQKLPKKRRKHI
PCGSHAKSSGHYKSALNSPCNNTQSDSGAIAAEEIKERKSSDSKQNGEANLALSDEESAA
LNQPLTPEENRMLKRSSTKDRNKKESACFLLAPEICKDALTVNYTQAEVITLS
>XP_041071941.1_Carcharodon_carcharias
MGKIEDNERIVLNVGGTRHETYRTTLKTLPGTRLALLADSDGQSIPEHDPRVNQYFFDRH
PGVFAYVLNYYRTGKLHCPADVCGPLFEEELAFWGIDETDVEPCCWMTYRQHRDAEEALD
IFEAPDLLSGEPPDADDEADLNKRLGIEECSPGGTGKISRWKRWQPRIWALFEDPYSSRA
ARFIAFASLLFILVSITTFCLETHEAFNKIVNKTEHLINGNSSQLIQHLEIETDPALTYI
EGVCVVWFTIEFLVRIIFCPDKLEFIKNLLNIIDFVAILPFYLEVGLRGLSSKAAKDVLG
FLRVVRFVRILRIFKLTRHFVGLRVLGHTLRASTNEFLLLIIFLALGVLIFATMIYYAER
IGANPNDPTASHHTKFKNIPIGFWWAVVTMTTLGYGDMYPQTWSGMLVGALCALAGVLTI
AMPVPVIVNNFGMYYSLAMAKQKLPRKRKKHISQAPQAGSPTYCKTDLNTPCNSTQSDVC
PFGKDKLECNRTVLSGEESAGSDQPLSPEERLPIRRSSTRDKNRRGGTCFLLTTGDYACN
TDGGIRKGYEKSRSLNNIAGLAGNALRLSPVASPYSSPCPLRRSRSPIPSIL
>XP_006642757.1_Lepisosteus_oculatus
MGQGDESDRIVINVGGTRHQTYRSTLRTLPGTRLAWLAEPDAHSHFDYDPRSDEFFFDRH
PGVFAHILNYYRTGKLHCPADVCGPLYEEELAFWGIDETDVEPCCWMTYRQHRDAEEALD
SFGGGAPDLGGEDADGDGLGDSGDGEDELEMTKRLALGDSPDAKSGGLWRRWQRRVWALF
EDPYSSKYARWVAFASLFFILVSITTFCLETHEAFNPITNRTEMEQVDNTTMERVYEETE
TVAYLTYIEGVCVVWFTFEFLMRITFCPDKVEFIRNTLNIIDFVAILPFYLEVGLSGLSS
KAAKDVLGFLRVVRFVRILRIFKLTRHFVGLRVLGHTLRASTNEFLLLIIFLALGVLIFA
TMIYYAERIGAKPNDPRASEHTHFKNIPIGFWWAVVTMTTLGYGDMYPQTWSGMLVGALC
ALAGVLTIAMPVPVIVNNFGMYYSLAMAKQKLPKKKNKHIPRPPQLGSPNYCKSGVNSPH
HSTQSDTCPLAQEEILEINRAGRKPLRGMSI
>XP_006633590.1_Lepisosteus_oculatus
MGKIDDNERIILNVGGTRHETYRNTLKTLPGTRLALLASESDIESGVDQQQQVPGYIEYN
PKNNEYFFDRHPGVFAYVLNYYRTGKLHCPADVCGPLFEEELAFWGIDETDVEPCCWMTY
RQHRDAEEALDIFEISGEPGVGEGEDEELSKRLGIEDVVSPEGNVSRWKKWQPVIWALFE
DPYSSRTARFIAFASLFFILVSITTFCLETHEAFNTVINKTELIRNDSQFELVSQYEIET
DPALTYVEGVCVLWFTFEFLVRVIFCPDKLEFVKNLLNIIDFVAILPFYLEVGLSGLSSK
AAKDVLGFLRVVRFVRILRIFKLTRHFVGLRVLGHTLRASTNEFLLLIIFLALGVLIFAT
MIYYAERIGASPNDPTASEHTEFKNIPIGFWWAVVTMTTLGYGDMYPKTWSGMLVGALCA
LAGVLTIAMPVPVIVNNFGMYYSLAMAKQKLPRRRKKHIPQAPQGGSPTYCKTELNMACN
STQGDACHAKENRLLERNRSVLSGEDSGGSDHTLSPEERLPMRRSSTRDKNRRSGTCFLL
TAGDYTCSTDGGIRKGYEKSRSLNNIAGLAGNALRLSPVTSPYSSPCPLRRSRSPIPSIL
>XP_015198275.1_Lepisosteus_oculatus
MISSVCVSSYRGRKSGNKPPSKTCLKEEMGRGEDSDKIVINVGGTRHETYKSTLRTLPGT
RLAWLADPDAQSNFDFDTRHNEFFFDRHPGIFAYVLNYYRTGKLHCPADVCGPLFEEELA
FWGIDETDVEPCCWMTYRQHRDAEEALDIFEAPDPDDGEDDRELPRRLGIDDCPDRSRGC
WEVWQPKIWALFEDPYSSMAARIIAFVSLFFILVSITTFCLETHEAFNELHNRTELVTVH
NNTKWVVTLEVVTKPVLTMVEGVCVVWFTFEFLVRVICCPDKLLFIKNLLNIIDFVAILP
FYLEVGLSGLSSKAARDVLGFLRVVRFVRILRIFKLTRHFVGLRVLGHTLRASINEFCLL
IIFLALGVLIFATMIYYAERIGATSSDPMANKHTHFKNIPISFWWAVVTMTTLGYGDMYP
QTWSGMVVGALCALAGVLTIAMPVPVIVNNFGMYYSLAMAKQKLPKKKKKHNPNPNTQPD
SPTFGKSMSSSPRDSTQSDTCPLATEEAIGRNRSGNSKQNGDAGVVMSEEEPLSPGDKWP
MRRSSTREKNKKEATCFLLTAGEFSCAADGGVRTGTGNWERNGKENFL
>XP_005168950.1_Danio_rerio
MGQGDEKDRVVINVGGIRHQTYRSTLRTLPGTRLAWLAEPDAHSHFDYDAQIDEFFFDRH
PGVFAHILNYYRTGKLHCPADVCGPLYEEELAFWGIDETDVEPCCWMTYRQHREAEEALD
SFGGGPVEMGNDDMDTEALGDPGDGDEELEMTKRLAVGDSPDTKGAGFWQRWQRRVWALF
EDPYSSKYARWVAFASLFFILVSITTFCLETHEAFNPIINRTYVNTQDNTSRFHLETETV
VYLTYIEGVCVVWFTFEFLMRVTFCPDKKKFIKNTLNIIDFVAILPFYLEVGLSGLSSSE
AKDVLGFLRVVRFVRILRIFKLTRHFVGLRVLGHTLRASTNEFLLLIIFLALGVLIFATM
IYYAERIGANPNDPRASEHTHFKNIPIGFWWAVVTMTTLGYGDMYPQTWSGMLVGALCAL
AGVLTIAMPVPVIVNNFGMYYSLAMAKQKLPKKKNKHIPRAPQLGSANYCKSAMNSPHHS
PQISEHCALAAQEEILEMNRADPKVNGEAAKAALANEDCPHIDQAISPEDGQIFNPNEPR
GDTPCFLLNVGRRSTNTGTRVRKGYQKSRSLGTISSKARTLAEVVSMSTGSCIPPVLLRR
SHSPIPSIL
>NP_001182126.1_Danio_rerio
MGQGDDKDRIVINVGGIKHQTYRSTLRTLPGTRLSWLAEPDAPNNFDYDANIGEFFFDRH
PSVFAHILNYYRTGKLHCPADVCGPLYEEELAFWGIDETDVEPCCWMTYRQHREAEEALD
SFTGGALDLGHDDPEPEGVVEAAEGDEGVEMTRRLAQGDSPDNRSGRWSRWQKKAWALFE
DPYSSKYARWVAFASLFFILVSITTFCLETHEAFNPIINRTETYMEGNETVERIFPETET
MVQLTYIEGVCVVWFTFEFIIRVTTCPDKLKFLRNTLNIIDFVAILPFYLEVGLSGLSSK
AAKDVLGFLRVVRFVRILRIFKLTRHFVGLRVLGHTLRASTNEFILLIIFLALGVLIFAT
MIYYAERIGRNPNDPDASSDTHFKNIPIGFWWAVVTMTTLGYGDMYPQTTSGMLVGALCA
LAGVLTIAMPVPVIVNNFGMYYSLAMAKQKLPKKKNKHIRRPPLLGSPNYCRSAVNSPRP
STHSDTCPLAQEEVSEIRYDFKVNGEPSKAALANEDCPHIDQAVSPEEVFSPVDRERPCF
LLTGGERANHTGGRVRKGYEKPWSHSSMSGGVASVSALPCSPPCLMQQVHSPIPSIL
>XP_021325878.1_Danio_rerio
MLSSVCVSSFKGRKGGNKSSNKACYSADMTCPSESEKIVINCGGVRHETYRSTLKTLPGT
RLSWLTEPDAFSNFDYDPKSDEFFFDRHPSVFSFILNYYRTGKLHCPNDVCGPLFEEELA
FWGIDETDVEACCWMNYRQHRDAEEALDSFETPEPEVPDDDPALAGDGDLKRLCLQEDGR
KAGWWRVWRPRIWALFEDPYSSKYARYVAFGSLLFILISISTFCMETHEAFNTIYNKTEN
VTEGNVTREEIVYEVVTDSWLTYVEGVCVVWFTIEVFTRVVFCPDKMEFFKSPLNIIDFV
AVLPFYLEVGLSGLSSKAAKDVLGFLRVVRFVRILRIFKLTRHFVGLRVLGHTLRASTNE
FLLLIIFLALGVLIFATMIYYAERIGASPDDPTASAHTNFKNIPIGFWWAVVTMTTLGYG
DMYPETWSGMLVGALCALAGVLTIAMPVPVIVNNFGMYYSLAMAKQKLPKKKNKHIPRAP
QPGSPNYCKPDALAMATASPQRILGNVLGGVLGSSGLTGDCPLAQEEIIEINRDSKQNGD
AASAALANEDCPTIDQVLSPDERSPVGRTQERYQQDRACFLLNTREFRPTDGNVRKGCVI
SRVCMLASSYILSLFYCLPRPPPPPRSARECVCVCVCCVCCDVTSLIVFSMCFPSLYR
>NP_001182125.1_Danio_rerio
MISSVCVSSYRGRKSGNKPPSKSCLKEEMARCEDSDKIIINVGGTRHETYRSTLRTIPGS
RLAWLADTDSQVNPDADTGQTHPNSEFFFDRHPGIFAYVLNYYRTGKLHCPADVCGPLFE
EELAFWGIDETDVEPCCWMTYRQHRDAEEALDIFEPPDPEDAEDDQDMPRRFGIEDSPDR
SRGCCEVWQPKIWALFEDPYSSRAARVIAFVSLFFILVSITNFCLETHEAFFEFHNHTDT
KSATNSTTIIQVMDTKPVLTVVEGICVVWFTFEFLVRIICCPNKLLFIKNQLNIIDFVAI
LPFYLERSLIGNTSKAAKDVLGFLRVVRFVRILRIFKLTRHFVGLRVLGHTLRASVNEFC
LLIIFLALGVLIFATMIYYAERISADPDDPSGCNHTHFKNIPIGFWWAVVTMTTLGYGDM
VPKTWLGMIVGALCAIAGVLTIAMPVPVIVNNFGMYYSLAMAKQKLPKKKKKHNPNPGMV
LDSGSFGKSESNSPRNSTQSDTCPLAAEENITRNRSDSKQNGDATVTLSEEEGCSLTQPL
SPGERWTLRCSRNRDKTMKDATCFLLNSGDFSCGAEPTIHTESCKDALTSPANYTQAEVT
TLT
>XP_009297823.1_Danio_rerio
MLSSVCVSSFKGRKGGNKSSNKACYSADMTCPSDSEKIVINCGGIRHETYRSTLKTLPGT
RLSWLTEPDAFSNFDYDPKSDEFFFDRHPNTFAFILNYYRTGKLHCPSDVCGPLFEEELA
FWGIDETDVEACCWMNYRQHRDAEEALDSFETPEPDPPEDDPALTGGADGDLKRLCLQED
GRNPSRWSTWQPWVWALFEDPYSSKYARYVAFGSLLFILISISTFCLETHEAFNTIYNKT
ENVTVGNVTREEVVFEVVTDNWLTYVEGVCVVWFTIEVFTRVIFCPDKAEFFKSSLNIID
FVAILPFYLEMALSGLSSKAAKDVLGFLRVVRFVRILRIFKLTRHFVGLRVLGHTLRAST
NEFLLLIIFLALGVLIFATMIYYAERIGADPDDPTASAHTAFKNIPIGFWWAVVTMTTLG
YGDMYPETWSGMLVGALCALAGVLTIAMPVPVIVNNFGMYYSLAMAKQKLPKKKNKHIPR
APQPGSPNYCKPDALAMATASPHRIMDSKQNGDAANAALANEDCPTIDQVLGPDDRSPAT
GGLGTGTGRERYPHDRACFLLSTGEFRTTDSNVRKGCVVSCVSAGYEKSRSLNNISGMTG
APLRLTPITPINNPPYEPYESPGPLRRCRSPIPSIL
>NP_001082998.2_Danio_rerio
MGKFDERERVILNVGGTRHETYRSTLKTLPGTRLALLASESDLELVLDQLQQVPGFIEYS
ARSNEYFFDRHPGVFAYVLNYYRTGKLHCPADVCGPLFEEELSFWGIDETDVEPCCWMTY
RQHRDAEEALDVFEMNVDTEEDDEYGKRLGIEDVVSADGTVSRWRRWQPVIWNLFDDPYS
SRAARFIAFASLFFIMVSITTFCLETHEAFNTIINKTDPLRNETLTDISQQYEIETDPAL
TYVEGVCVLWFTFEFLVRITFSPDKLEFIKSVLNIIDFVAILPFYLEVGLSGLSSKAAKD
VLGFLRVVRFVRILRIFKLTRHFVGLRVLGHTLRASTNEFLLLIIFLALGVLIFATMIYY
AERIGASPNDPTASHHTMFKNIPIGFWWAVVTMTTLGYGDMYPQTWSGMVVGALCALAGV
LTIAMPVPVIVNNFGMYYSLAMAKQKLPKKRKKHIPQAVQTGSPLYCRTDLSTACNSTQG
ELCIGQSRGLERHRSGETLVHLHAVLSADCSAGSDISMSPEERMPMRHSSVREQDHHTEG
TCFLLAPSDYTCTADAAIRKGSEKSRSLNNVYSALHLSPVTSPCPIRRNRTPFLSVS
>XP_001336524.4_Danio_rerio
MSSLGVCSLEASEGSSEKIVLNVGGVKHETLRTTLMSLPGSRLAELVNTEKSPSELFFDR
HPEVFAHVLQYYRSGKLHCPSNLCGLLLEEEFTFWGISSADVEPCCWETFQQNKETLKAL
AGIKPSVMKKEEESGQKQQSSSSRGWQRKIWALFDKPYSSVCARIIAIISLFFILLSIIA
FSLWTLPSINSHQFLNAWASNSTDDFSRTRPPEAQALDAVEIVCSIWFVFEFAIRAGSCP
SKLWFFINVMNIVDLLALFPWFFRWSSNNFSVFALGFLHAMRCIRLLRVFKLMQHVFGVR
VLTHTLRASLTSLCIVPLLLSICTLIFGTMFYFAELTHKDSYISSSSGLDGFWWALVTLT
TVGYGDMLPVTRQGKCVAFLCAMVGVLLIVLPVPIIVNNFLKFSSLVKTKHSMPRMNEKR
SVDVGPSYST
>XP_017322534.1_Ictalurus_punctatus
MISSVCVSSYRGRKSGNKPPSKSCLKEEMARAEDSDKIILNVGGTRHETYKSTLRSIPGT
RLAWLAEPEAQLNTNSETGQTLATNEYFFDRHPGIFAYVLNYYRTGKLHCPADVCGPLFE
EELAFWGIDETDVEPCCWMTYRQHRDAEEALDIFEPPDPEDVDDDRDIPRRFGIEDCPER
SRGCFEVWQPKIWALFEDPYSSRAARIIAFVSLFFILVSITNFCLETHEAFNELQNRTKV
ILDGNTTKVVYTLEVVTNPALTLVEGICVVWFTFEFLVRIICCPDKLLFIKNLLNIIDFV
AILPFYLEISLSGLSSKAATDVLGFLRVVRFVRILRIFKLTRHFVGLRVLGHTLRASVNE
FCLLIIFLALGVLIFATMIYYAERIGGDSEDPYTNSHTHFKNIPISFWWAVVTMTTLGYG
DMYPQTWLGMMVGALCALAGVLTIAMPVPVIVNNFGMYYSLAMAKQKLPKKRKRHHRNPD
TVLDSASFGKSESNSHRNSTQSDTCPLAPEENISRNRSDSKQNGDANVALSEDEPLSPSE
RWSLCRSHKRDKCKKEGTSFLLTSGDFSCSTDPTMCTESCKDALTATASYGQPEVTTMT
>XP_017341552.1_Ictalurus_punctatus
MGHHGDEKDRIVINVGGIKHQTYRGTLRTLPGTRLSWLAEPDAASHFDYDATAGEFFFDR
HPVVFAHILNYYRTGKLHCPADVCGPLYEEELAFWGIDETDVEPCCWMTYRQHREAEEAL
VSFGGGALLDGGGAHDDTEAEGGTHEAPAEGDEGAEMTRRLAHGDSPESRSGRWSRWQRK
MWALFEDPYSSKYARRVAFASLFFILVSITTFCLETHEAFNPIINRTEIEMVDNETVVHI
YPETETMVQLTYVEGVCVIWFTFEFLIRITFCPDKLKFIKNALNIIDFVAILPFYLEVGL
SGLSSKAAKDVLGFLRVVRFVRILRIFKLTRHFVGLRVLGHTLRASTNEFILLIIFLALG
VLIFATMIYYAERIGANPNDPRASEHTHFKNIPIGFWWAVVTMTTLGYGDMFPQTTSGML
VGALCALAGVLTIAMPVPVIVNNFGMYYSLAMAKQKLPKKKNKHIPRAHQLGSPNYCKSA
INSPRPSTHSDTCPLAQEEVSEIRYQDFKVNGEPSKAALANEDCPHIDQAVSPEEVFSPV
DRERPCFLLTSADRGNHIGARVRKGYEKPWSHSSMSGGVASVSALPCSPPCLMQQAHSPI
PSIL
>XP_053532652.1_Ictalurus_punctatus
MVQGDEKDRVVINVGGIRHQTYRSTLRTLPGTRLAWLAEPDAHSHFDYDAHGDEFFFDRH
PGVFAHILNYYRTGKLHCPADVCGPLYEEELAFWGIDETDVEPCCWMTYRQHREAEEALD
SFGGGPADMGSDEVDGDGLGEHGDGDDELEMTKRLALGDTSDAKTVGLWQRWQRRVWALF
EDPYSSKYARWVAFASLFFILVSITTFCLETHEAFNPIINRTDVDPQDNNITRVYQETVT
EVYLTYIEGVCVVWFTFEFLMRITFCPDKKKFIKNTLNIIDFVAILPFYLEVGLSGLSSK
EAKDVLGFLRVVRFVRILRIFKLTRHFVGLRVLGHTLRASTNEFLLLIIFLALGVLIFAT
MIYYAERIGAKPNDPRASEHTHFKNIPIGFWWAVVTMTTLGYGDMYPQTWSGMLVGALCA
LAGVLTIAMPVPVIVNNFGMYYSLAMAKQKLPKKKNKHIPRAPHLGSPNFCKSGTNSPHH
STQSDTCPLAAQDEVLEMNRADPKLNGEAAKAALANEDCPHIDQAISPEDGQIFSSCEPR
GETPCFLLNMTGRATHPGARVRKAGMFSGRAGGELAGPTLGYPLLQLGWTHSQEDGHARV
TT
>XP_017314044.1_Ictalurus_punctatus
MLSSVCVSSFRGRKGGSKSCAKACASADMTCPSDSERIVINCGGVRHETYRSTLRTLPGT
RLSWLTEPDACSNFDYDPKSDEFFFDRHPSTFAFILNYYRTGKLHCPGDVCGPLFEEELA
FWGIDETDVEACCWMNYRQHRDAEEALDSFETPEPDAPEDEAAALAGGGGGGGADGDLKR
LCLHEDGGKKSWWSVWQPRVWALFEDPYSSKYARYVAFGSLFFILISISTFCLETHEAFN
TIYNRTENVTVGNVTREELMFEVVTDSWLTYVEGVCVIWFTIEVFTRVIFCPDKAEFFKS
SLNIIDFVAILPFYLEVALSGLSAKAAKDVLGFLRVVRFVRILRIFKLTRHFVGLRVLGH
TLRASTNEFLLLIIFLALGVLIFATMIYYAERIGADPGDPTASAHTSFKNIPIGFWWAVV
TMTTLGYGDMYPETWSGMLVGALCALAGVLTIAMPVPVIVNNFGMYYSLAMAKQKLPKKK
NKHIPRAPQPGSPNYCKPDALAMATASPHRIMGNVLGGSIAGDCPLAQEEIIEINRADSK
QNGDAANAALANEDCPTIDQVLGPDDRSPATGTGRYPHDRACFLLSAGEFRTTDSNVRKA
AGYEKSRSLNNISGMTGAPLRLTPITPINSAPYEPYDSPGPLRRCRSPIPSIL
>XP_017321602.1_Ictalurus_punctatus
MLSSVCVSSFRGRKAGNQSSNKACGSADMPCPADSERIVINCGGVRHETYRSTLRTLPGT
RLAWLTEPDAPNNFDYDAAADEFFFDRHPAVFAFVLNYYRTGKLHCPGDVCGPLFEEELA
FWGIDETDVEACCWMNYRQHRDAEEALDSFETPEPDPPDDDAALAGGADGDLRRLCLHED
GRKVGWWRVWQPKIWALFEDPYSSKYARYVAFGSLLFILISISTFCMETHEAFNTIYNRT
ENVTVGNVTREETFYEVVTDRWLMYVEGVCVVWFTFEVFTRVIFCPDKAEFFKSALNIID
FVAILPFYLEVGLSGLPFKAAKDVLGFLRVVRFVRILRIFKLTRHFVGLRVLGHTLRAST
NEFLLLIIFLALGVLIFATMIYYAERIGANPDDPTASQHTSFKNIPIGFWWAVVTMTTLG
YGDMYPHTWSGMLVGALCALAGVLTIAMPVPVIVNNFGMYYSLAMAKQKLPKKKNKHIPR
APQPGSPNYCKPDALAMATASPQRILGNVLGRVMGSGGLTGDCPLAQEEIIEINRDSKQN
GDASSAALANEDCPTIDQVLSPDERSPVGRTRERYQQDRACFLLNTREFRPAESNVRKGC
VISRVCRQCSASIS
>XP_053544438._Ictalurus_punctatus
MGKLQDDHERIILNVGGTRHETYRTTLRTLPGTRLALLASIPSSSLCGSGSGSDAESALL
DHHHHHHHHHHHHHEHDQQVRIGNEYFFDRHPGVFAYVLNYYRTGKLHCPADVCGPLFEE
ELAFWGIDETDVEPCCWMTYRQHRDAEEALDVFDMNVMDSGMGNDEDEENDEEEDKREVG
KRMRVGEAEHARGTSLNRWRKWQPIIWNLFEDPYSSRAARFVAFASLFFIMVSITTFCLE
THEAFNTIINKTDALRNESVLDLVPQYEIETDPALTYVEGVCVLWFTFEFLVRVTFSPDK
LEFVKSVLNIIDFVAILPFYLEVGLSGLSSKAAKDVLGFLRVVRFVRILRIFKLTRHFVG
LRVLGHTLRASVNEFFLLIIFLALGVLIFATMIYYAERIGANPNDPTASHHTMFKNIPIG
FWWAVVTMTTLGYGDMYPQTWSGMLVGALCALAGVLTIAMPVPVIVNNFGMYYSLAMAKQ
KLPKKRKKHIPQVVQTASPSFCRTDLSLACNSNPVDLRLGHSRGLECHRSGDMVVSADLS
AGSDITTTPEERVPMQDRHGGGTCFLLAASDYSCTADSALRKSGFEKSRSLTNIAVTSSY
NSPCPIRRIRSPIPSVQ
>XP_029697600.1_Takifugu_rubripes
MGLSDDKDRIVINVGGIRHQTYRSTLRTLPGTRLSWLAEPDAPNHFDYDAKIEEFFFDRH
PGVFAHILNYYRTGKLHCPADVCGPLYEEELAFWGIDETDVEPCCWMTYRQHRDAEEALD
SFGGGGLLDLVSDDPEPDHEHAEDEVDEMTRRLAQADTHDHRTGSLWSRWQKHVWALFED
PYSSKYARWVALASLFFILVSITTFCLETHEAFNPIINRTELEDVNNFTIVHNYQETETA
PYLTYIEGVCVVWFTFEFLMRITFCPNKCDFIRNTLNIIDFVAILPFYLEVGLSWLSSKA
AKDVLGFLRVVRFVRILRIFKLTRHFVGLRVLGHTLRASTNEFLLLIIFLALGVLIFATM
IYYAERIGANPNDPRASEHTQFKNIPIGFWWAVVTMTTLGYGDMCPQTTSGMLVGALCAL
AGVLTIAMPVPVIVNNFGMYYSLAMAKQKLPKKKNRHIPRAPQPGSPNFCKSSISSQPQS
PVVHDDVFEIKFQESKLNGEAANAALANEDCPHIDQAISPEEIFSPGERERPCFLVTTAE
RPNHTGGRVRRGYEKPWSLNSMSGMSGDASGVSSVSALPCSPPCLMQHSHSPIPSIM
>XP_011601989.1_Takifugu_rubripes
MTCSASDSEKIVINCGGIRHETYRSTLKTLPGTRLSWLTEPDAYSNFDYDPKSDEFFFDR
HPATFAFILNYYRTGKLHCPSDVCGPLFEEELAFWGIDETDVEACCWMNYRQHRDAEEAL
ESFETPEPDAPEDDPALTGGADGDLKRLCMQEDGRRATWWEVWQPNMWALFEDPYSSKYA
RYVAFGSLFFILLSISTFCLETHEVFNTIYNKTENVTFGNSTNEEIVYEVVTDEWLTYVE
GTCVIWFTIEVLLRVIFCPDKSEFFRSPLNIIDFVAIVPFYLEVALSGLSSKTAKDVLSF
LRVVRFVRILRIFKLTRHFVGLRVLGHTLRASTNEFLLLIIFLALGVLIFATMIYYAERI
GADPGDPTAAAHTDFKNIPIGFWWAVVTMTTLGYGDMFPRTWSGMLVGALCALAGVLTIA
MPVPVIVNNFGMYYSLAMAKQKLPKKRNKHIPRAPQPGSPNYCKPDALAMATASPHRLVG
NVLSPGMVGSGSIMGTGDCPLAQEEIIEINRTDSKKNGDAATNTAALANEDCPTIDQVLG
DERSPATGGLGSTASRERYPHDRACFLLSAGEFQRTTDGNVRKATGYEKSRSLNNISGMT
GAPLRLTPITNSTFEPFEPPGLRRCHSPIPSIL
>XP_029688808.1_Takifugu_rubripes
MLSSVCVSSFKGRKGGNKSSTKACYSADMTCPSESDKIVINCGGVRHETYRSTLKTLPGT
RLSWLTEPDAFSNFDYDPKLDEFFFDRHPSVFSFILNYYRTGKLHCPNDVCGPLFEEELA
FWGIDETDVEACCWMNYRQHRDAEEALDSFETPEPDAPDDDPALGGADGDLKRLCMQEDA
RKAGWWKTWQPRIWALFEDPYSSKYARYVAFASLFFILLSISTFCMETHEAFNTILNKTE
NVTQGNTTHEEIVYEVVTDSWLTYVEGVCVIWFTIEVLLRVTFCPDKLEFFKSALNIIDF
VAILPFYLEVGLSGLSSKAAKDVLGFLRVVRFVRILRIFKLTRHFVGLRVLGHTLRASTN
EFLLLIIFLALGVLIFATMIYYAERIGADPDDPTASAHTNFKNIPIGFWWAVVTMTTLGY
GDMYPETWSGMLVGALCALAGVLTIAMPVPVIVNNFGMYYSLAMAKQKLPKKKNKHIPRA
PQPGSPNYCKPDALAMATASPQRLLGNVLGGVMGSGGIGGDCPLAQEEIIEINRGERFND
SKQNGDAASAALANEDCPTIDQVLSPDERSPIGRGSTRERYQQDHACFLLNTREFRATDG
NVRKGCVISRVSTSSEKSRSLSNISGMAGSSLRLAPISSPPYESYEAPGPLHRCRSPIPS
IL
>XP_003963259.1_Takifugu_rubripes
MISSVCVSSYRGRKSGNKPPSKSCLKEEMARGEDSDKIIINVGGTRHETYKSTLRTLPGT
RLAWLAETGAQESSDSDAAPPSATEFFFDRHPGIFAYVLNYYRTGKLHCPADVCGPLFEE
ELAFWGIDETDVEPCCWMTYRQHRDAEEALDIFEPPEPDDTDDDREIPRRFGIEDCPDRS
KGCCEVWQPKIWALFDDPYSSRAARGVAFASLFFILVSITTFCLETHEAFNVLQNRTELV
VKGNDTHEEKRMEMVTKPVLILIEGICVVWFTFEFLVRIVCCPDKVVFIRNSLNIIDFVA
ILPFYLEMGLSGQSSKAASDVLGFLRVVRFVRILRIFKLTRHFVGIRVLGHTLRASVNEF
LLLVIFLALGVLIFATMIYYAERIGAKPDDPSGFNHTHFKNIPISFWWAVVTMTTLGYGD
MYPQTWLGMMVGALCALAGVLTIAMPVPVIVNNFGMYYSLAMAKQKLPKKKKKHQPNPDV
LTDSASFGRSETNSHRNSTQSDTCPLAAEETPCRNRSDSKQNGDANVALSEEEGCSLTQP
LSPSEKWSLRCSRGRDKPKKEATCFLLTSGDTHTESCKDILAASVNYTQPEVTTLT
>XP_029681522.1_Takifugu_rubripes
MGKFDDNERIILNVGGTRHETYKTTLKTLPGTRLALLASDSDIDSVLDQLQQVPGFIEYN
ARTNEYFFDRHPGVFAYVLNYYRTGKLHCPADVCGPLFEEELSFWGIDETDVEPCCWMTY
RQHRDAEEALDVFELNVDNGDEDEEIGKRLGIEDVAADGQGSLWRKWQPVIWNLFEDPYS
SRAARFIAFASLFFILVSITTFCLETHEAFNTIINKTDLLRNGSAPDSGPQYEIETDPAL
TYVEGVCVFWFTIEFLVRVTFCPVKFEFFKSVLNIIDFVAILPFYLEVGLSGLSSKAAKD
VLGFLRVVRFVRILRIFKLTRHFVGLRVLGHTLRASTNEFLLLIIFLALGVLIFATMIYY
AERIGAKPNDPTASIHTKFKNIPIGFWWAVVTMTTLGYGDMYPQTWSGMVVGALCALAGV
LTIAMPVPVIVNNFGMYYSLAMAKQKLPKKRKKHIPQVAQGASPTYCKADLNTTCNSTQG
HLCHVKGTRVLERNRSADCSGGSDLTMSPEERTPIRRSSTREQDCRSGGTCFLLAASDYT
CPADGGLRKTECGV
>XP_035273882.1_Anguilla_anguilla
MGQGDENDRIVINVGGTRHQTYRSTLRTLPGTRLAWLAEPDAHGHFDYDPKIDEFFFDRH
PGVFAHILNYYRTGKLHCPADVCGPLYEEELAFWGIDETDVEPCCWMTYRQHREAEEALD
SFGGGALDMGNEEADGDGMGDSGDGDEELEMTKRLALGDSLDAKSAGLWRRWQRRVWALF
EDPYSSKYARWVAFASLFFILVSITTFCLETHEAFNPITNRTETEVVENGTVDRVFQETE
TVVYLTYIEGVCVVWFTFEFLMRITFCPDKLEFIRNTLNIIDFVAILPFYLEVGLSGLSS
KAAKDVLGFLRVVRFVRILRIFKLTRHFVGLRVLGHTLRASTNEFLLLIIFLALGVLIFA
TMIYYAERIGAKPNDPRASEHTHFKNIPIGFWWAVVTMTTLGYGDMYPQTWSGMLVGALC
ALAGVLTIAMPVPVIVNNFGMYYSLAMAKQKLPKKKNKHIPRAPQLGSPNYCKSGVNSPH
HSTQSDTCPLAQEEILEINRADSKVNGEAAKAALANEDCPHIDQAMSPEDGQIFSPSDRS
EQPCFLVATGERRGHTGGRVRKACPNLGRPLGEATPSLGPQVYPLLQLGWVRCQEDSCAR
LTH
>XP_035255253.1_Anguilla_anguilla
MLSSVCVSSFKGRKGGNKSSNKACYSADMTCPSESEKIVINCGGVRHETYRSTLKTLPGT
RLSWLTEPDAFSNFDYDPKSDEFFFDRHPNTFAFILNYYRTGKLHCPNDVCGPLFEEELA
FWGIDETDVEACCWMNYRQHRDAEEALDSFETPEPDPPEDDPALTGGADGDLKRLCMQED
GRKASWWNVWQPRIWALFEDPYSSKYARYVAFGSLLFILISISTFCLETHEAFNTIYNKT
ELVTVDNRTREEVVFEVVTDSWLTYVEGMCVIWFTIEVLLRVIFCPDKAEFFKSTLNIID
FVAILPFYLEVGLSGLSSKAAKDVLGFLRVVRFVRILRIFKLTRHFVGLRVLGHTLRAST
NEFLLLIIFLALGVLIFATMIYYAERIGADPGDPTASAHTNFKNIPIGFWWAVVTMTTLG
YGDMYPVTWSGMLVGALCALAGVLTIAMPVPVIVNNFGMYYSLAMAKQKLPKKKNKHIPR
APQPGSPNYCKPDALAMATASPHRIMGNVLGGVVGSGSVGGDCPLAQEEIIEINRADSKQ
NGDAANAALANEDCPTIDQVLGPDEKSPATSAVSRERFPHDRACFLLSTGEFRATDGNVR
KGCVISCVCMSAIVVLYYIVLPSSRLLFFVCRILCSRLFCALLWPSLSAPGVYPGGVTAA
SDATAQILRKQTCVNKRNAAFVIYFTRLASAPC
>XP_035259031.1_Anguilla_anguilla
MLSSVCVSSFKGRKGGNKSSNKACYSADMTCPPESEKIVINCGGVRHETYRSTLKTLPGT
RLSWLTEPDAFNNFDYDPKNDEFFFDRHPSVFSFILNYYRTGKLHCPNDVCGPLFEEELA
FWGIDETDVEACCWMNYRQHRDAEEALDSFETPEPDPPEDDPALGGADGDLKRLCLQEDG
RKVGWWRVWQPKIWALFEDPYSSKYARYVAFGSLLFILISISTFCLETHEAFNTIYNKTE
NVTVGDVTREETVFEVVTDSWLTYVEGVCVIWFTIEVLLRVIFCPDKAEFFKSALNIIDF
VAILPFYLEVGLSGLSSKAAKDVLGFLRVVRFVRILRIFKLTRHFVGLRVLGHTLRASTN
EFLLLIIFLALGVLIFATMIYYAERIGANPDDPTASAHTNFKNIPIGFWWAVVTMTTLGY
GDMYPVTWSGMLVGALCALAGVLTIAMPVPVIVNNFGMYYSLAMAKQKLPKKKNKHIPRA
PQPGSPNYCKPDALAMATASPQRILGNVLGGLVGSGNVGGDCPLAQEEIIEINRDAKQNG
DAANAALANEDCPTIDQVLSPEEKSPAAGGGGVGRERYQHDRACFLLSTGEFRATDGNVR
KATDYEKSRSLSNISAMTGSAMRLTPITNPSFEPFDAPGPLRRCRSPIPSIL
>XP_035258022.1_Anguilla_anguilla
MGKIDDNERIILNVGGTRHETYRTTLKTLPGTRLALLASEADTESVLDQLQQVPGFIEYN
PKNNEYFFDRHPGVFAYVLNYYRTGKLHCPADVCGPLFEEELSFWGIDETDVEPCCWMTY
RQHRDAEEALDVFDINVDNGEGDEDEIGKRLGIEDVVSSDGSISRWKKWQPVIWNLFEDP
YSSRAARFVAFASLFFILVSITTFCLETHEAFNTIINKTEPARNDSQPDPGPHYEIETDP
ALTYVEGVCVLWFTIEFLVRVTFSPDKLEFVKSVLNIIDFVAILPFYLEVGLSGLSSKAA
KDVLGFLRVVRFVRILRIFKLTRHFVGLRVLGHTLRASTNEFFLLIIFLALGVLIFATMI
YYAERIGASPTDPTASHHTQFKNIPIGFWWAVVTMTTLGYGDMYPQTWSGMLVGALCALA
GVLTIAMPVPVIVNNFGMYYSLAMAKQKLPKKRKKHIPQGPQAGSPTYCKPELNAACNSA
QGDACLSPASRTLERHRSVLSADCSGGSDLTMSPEERLPMRRSSTRDRNQRGGGTCFLLA
ASDYSCPADGGIRKSGYEKSRSLNNIAGVAGSALRLSPVTTPFGSPCPLRRSRSPIPSIL
>XP_035282429.1_Anguilla_anguilla
MGKIDDNERIILNVGGTRHETYRTTLKTLPGTRLALLASEADTESVLDQLQQVPGFLEYN
PKNNEYFFDRHPGVFAYVLNYYRTGKLHCPADVCGPLFEEELSFWGIDETDVEPCCWMTY
RQHRDAEEALDVFELNVDNGDGEEEDINKRLGIEDVVSPDGNVSRWKKWQPVIWNLFEDP
YSSRAARFVAFASLFFILVSITTFCLETHEAFNTIVNKTDASRNDSQPDPGPHYEIETDP
ALTYVEGVCVLWFTIEFLVRVTFSPDKLEFVKSVLNIIDFVAILPFYLEVGLSGLSSKAA
KDVLGFLRVVRFVRILRIFKLTRHFVGLRVLGHTLRASINEFLLLIIFLALGVLIFATMI
YYAERVGASPTDPTASKHTEFKNIPIGFWWAVVTMTTLGYGDMYPKTWTGMLVGALCALA
GVLTIAMPVPVIVNNFGMYYSLAMAKQKLPKKRKKHIPQGPQAGSPTYGHAELNLTCNST
QVDPCLGNRGNRVLERNRSVLSGDCSGGSDLTLSPEDCNPLRRSSTRDRIRRSAGGTCFL
LAASDYTCSTDGGVRKTGYEKSRSLSNIAGLAGSALRLSPVTSPYNSPCPMRRSRSPIPS
IL
>XP_035238032.1_Anguilla_anguilla
MISSVCVSSYRGRKSGNKPPSKTCLKEEMARGEDSDKIVINVGGTRHETYKSTLRTLPGT
RLAWLADPDTQANSDADTGQVPGNEFFFDRHPGIFAYVLNYYRTGKLHCPADVCGPLFEE
ELAFWGIDETDVEPCCWMTYRQHRDAEEALDIFEPPDPDDTDDDRELPRRFGIEDCPDRS
RGCRQVWQPKIWALFEDPYSSRAARGVAFVSLFFILVSITNFCLETHEAFNVLKTYPVNE
SVGNRTVLGTRMELVTAPALFLVEGVCVVWFTFEFLMRVLCCPDKLLFIKNLLNIIDFVA
ILPFYLELGLSGLSSKAATDVLGFLRVVRFVRILRIFKLTRHFVGLRVLGHTLRASVNEF
CLLIIFLALGVLIFATMIYYAERIGANPKNPMNTSHTHFKNIPISFWWAVVTMTTLGYGD
MYPQTWLGMMVGALCALAGVLTIAMPVPVIVNNFGMYYSLAMAKQKLPKKKKKHNPKPDA
PTDSPSFAKSVSNSPRDSTQSDTCPLAADDSKPRNRSDSKQNGDANLVLSDEEGCALTQP
LSPSERWSLRRSRAHDKTKKEASCFLLTSGDFSCTADAPIRAESCKEALAATTNYAQAEV
TTLT
>XP_035243410.1_Anguilla_anguilla
MAKREDSEKIVINVGGVRHETYKSCLKTWPGTRLARLAESLSDGDDAEPGSIGEFFYDRD
PGMFTYILNYYRTGSLHCPPMVCGCLFEKELAFWGINDAGMEACCWVSYCSHRDRIETLR
KLGPSDHEQQDGHNLLLLGPECREASRRSKIWALFDDPYSSKAAEVIAVISLIFILVSII
NTCAGTHPFFHEFQVVHVAVTADYIMENDTVEPVPSKVFFVVEAVCVAWFTFEFLVRVVC
CPVKLLFVSNPLNIVDFVAVLPFYLEVRPEFLPSSIRCILGMVRAVRFLRLLRVFRLMRD
VVCVQVLRHTLRASLGYFFIISAFLGVASFMFGSLFFYAESLLDTVDMNVHDISGSAWWA
VISMTTLGYGDIIPITWPGKVVGGLCAVTGVLTLALPVPALVNNFRIYHELVTAKRKLST
KRRYNPDLNVPVASTSGDLYHTQGSGCPLVTESIH
>AAI58228.1_Xenopus_tropicalis
MGQGDETDRIVINVGGTRHQTYRSTLRTLPGTRLAWLAEPDAHSHFDYDPRSDEFFFDRH
PGVFAHILNYYRTGKLHCPADVCGPLYEEELAFWGIDETDVEPCCWMTYRQHRDAEEALD
SFGGGPVDCNGEDGGADGTGDSGDGEEELELTKRLALSDSPDGKQGGFWRRWQPRIWALF
EDPYSSRYARYVAFASLFFILVSITTFCLETHETFNPIVNKTETEVVGNETQLRFYRESE
TEAFLTYIEGVCVVWFTFEFLMRITFCPNKVEFIKNTLNIIDFVAILPFYLEVGLSGLSS
KAAKDVLGFLRVVRFVRILRIFKLTRHFVGLRVLGHTLRASTNEFLLLIIFLALGVLIFA
TMIYYAERIGANPNDPSASEHTQFKNIPIGFWWAVVTMTTLGYGDMYPKTWSGMLVGALC
ALAGVLTIAMPVPVIVNNFGMYYSLAMAKQKLPKKKKKHIPRPPQLGSPNYCKSVVNSPH
HSTQSDTCPLAQEEILEINRADSKVNGEVAKAALANEDCPHIDQTITPDEALSFMQSSTR
EKGGPYFLLTPEEYPSPPDGGIRKGMFLQRASCHC
>XP_012822919.1_Xenopus_tropicalis
MISSVCVSSFRGRKSGNKPPSKSCLKGDMGKNEDSDKIVINVGGIRHETYRSTLKTLPGT
RLSWLTEPDAFSNFDYDPKTDEFFFDRHPQVFAYVLNYYRTGKLHCPADVCGPLYEEELA
FWGIDETDVEACCWMNYRQHRDAEEALDSFETPEPTEEEEDGDLKRLCLQEDGRKLGRWK
RLQPKVWALFEDPYSSKAARYIAFASLFFILISITTFCLETHEAFNDVNNKTEVFTQGNI
TRTETILEMETEPFLTYVEGICVIWFTFEFLIRVIFCPDKMEFIKSSLNIIDFVAILPFY
LEIGLSGLSSKAAKDVLGFLRVVRFVRILRIFKLTRHFVGLRVLGHTLRASTNEFLLLII
FLALGVLIFATMIYYAERIGAAPDDITGSKHTDFKNIPIGFWWAVVTMTTLGYGDMYPVT
WSGMLVGALCALAGVLTIAMPVPVIVNNFGMYYSLAMAKQKLPKKKNKHIPRPPQPGSPN
YCKPDLQSPHRSAQGDACPLAQEEIIEINRADSKQNGDAANAALANEDCPTIDQALSPEE
KSPVTPGGRERYNRDRACFLLSTGDFAHSPDGNIRKENYKESPVLVRYMQAEAVTVN
>XP_002939991.2_Xenopus_tropicalis
MGKIDENERIILNVGGTRHETYRSTLKTVPGTRLALLACESQSEQGLDQQTVSGSFNITS
RGNEFFFDRHPGVFAYVLNYYRTGKLHCPADVCGPLFEEELAFWGIDETDVEPCCWMTYR
QHRDAEEALDIFETPDLITGEPPPIDEYEEDLGKRLAIEDVVCPDGKVGRWRRLQPRMWA
LFEDPYSSRAARFIAFASLFFILVSITTFCLETHEAFNTIINKTETVNNGTELISLIEIE
TDPALTYVEGVCVVWFTFEFLVRVIFCPDKLEFIRNLLNIIDFVAILPFYLEVGLSGLSS
KAAKDVLGFLRVVRFVRILRIFKLTRHFVGLRVLGHTLRASTNEFLLLIIFLALGVLIFA
TMIYYAERIGASPSDPSASKHTQFKNIPIGFWWAVVTMTTLGYGDMYPQTWSGMLVGALC
ALAGVLTIAMPVPVIVNNFGMYYSLAMAKQKLPRKRKKYIPHAPQTGSPTFCKMDLNMGC
NSTQVDTCLGKDNRLMEHNMSGEDSSGSDQPLSPGERYPIRRSSTRDKNRRTGTCFLLTT
GEYTCNTDGGIRKGYEKSRSLNNIAGLAGNALRLSPVTSPYSSPCPLRRSRSPIPSIL
>KAE8623548.1_Xenopus_tropicalis
MISSVCVSSYRGRKSGNKPPSKTCLKEEMAKGEDSGKITINVGGTRHETYKSTLRTLPGT
RLAWLADPDTASNSESDSQRTEFFFDRHPGIFSYVLNYYRTGKLHCPADICGPLFEEELA
FWGIDETDVEPCCWMTYRQHRDAEEALDIFENVEPEDGEEENKGSSPELLCIEERTDRSR
GCWKVWQPKMWALFEDPYSSRAARVVAFVSLFFILMSITTFCLETHESFIVDRNVTETVT
IGNMTEILVVREVETEPILTYIEGVCVFWFTLEFLVRIICCPDKVFFVKNLLNIIDFVAI
LPFYLEVGLSGLSSKAARDVLGFLRVVRFVRILRIFKLTRHFVGLRVLGHTLRASTNEFL
LLIIFLALGVLIFATMIYYAERIGANPTDPSGSNHTHFKNIPIGFWWAVVTMTTLGYGDM
YPQTWSGMLVGALCALAGVLTIAMPVPVIVNNFGMYYSLAMAKQKLPKKKKKHVPKTSQM
DSQTTLKSEDNSHRNSTQSDTCPLAAEELTEKKRSGKRPLSEKK
>XP_033774496.1_Geotrypetes_seraphini
MLNSVCVSSSRGCKSSGKAPRKPSPKEELARGDGADRVVLNVGGSRHETYRSTLRALPGT
RLARLAEPQPCPAELFFDRHPGLFAFVLNYYRTGKLHCPADLCGPLFEEELAFWGLDETD
VEPCCWLSYRQHRHAEEVLRRFQTPQGAPLRPGREPPRSWQQRAWALFDDPYSSRAARSV
ALVSLFFILVSITTFCMETHEAFNVNRNVTEMVTVDNITEMKAVRQMETVPFLTYIEGVC
VLWFTVEFLLRIISCPDKRLFLKNLLNIIDFVAILPFYLELALRRLSSKAARDALGFLRV
VRFVRILRIFKLTRHFVGLQVLGHTLRASTNEFLLLIIFLALGVLIFATMIYYAERIGEK
SINSNGSFQTHFKNIPIGFWWAVVTMTTLGYGDMYPQTWSGMLVGALCALAGVLTIAMPV
PVIVNNFGMYYSLAMARQKLPKKRKKHIPQPAQPDSPTFYSSEDNCPNSTESDTCPLAAE
EVMEQKESDSRLNGDINAVLSDEEYGSLTQPLSSEERHPEGRSSTRDKTMTAAPCFLLSA
GDSPL
>XP_033817808.1_Geotrypetes_seraphini
MISSVCVSSFRGRKSGNKPASKSCLKGDMGKTEDSDKIVINVGGVRHETYRSTLKTLPGT
RLSWLTEPDAFSNFDYDAKADEFFFDRHPQVFAYVLNYYRTGKLHCPADVCGPLYEEELA
FWGIDETDVEACCWMNYRQHRDAEEALDSFETPEPTEEEEEGVGGDLRRLCLQEDGRRLS
WWKRLQPKVWALFEDPYSSKAARYIAFASLFFILISITTFCLETHEAFNKLKNKTETYTN
GNDTRIEIITEMETEPFLTYVEGICVVWFTFEFLMRVLFCPDKIEFIKSSLNIIDFVAIL
PFYLEVGLSGLSSKAAKDVLGFLRVVRFVRILRIFKLTRHFVGLRVLGHTLRASTNEFLL
LIIFLALGVLIFATMIYYAERIGANPDDITGSAHTNFKNIPIGFWWAVVTMTTLGYGDMY
PVTWSGMLVGALCALAGVLTIAMPVPVIVNNFGMYYSLAMAKQKLPKKKNKHIPRPPQPG
SPNYCKPDMQSPHRGTPGDACPLAQEEIIEINRADSKQNGDAAKAALANEDCPTIDQALS
PEEKSPVTPGSRERYNRDRACFLLSTGDFAHSPDGNIRKGHEKSRSLNRIAAPRASPLTT
PFESPCGERSPRSAIPAIL
>XP_033783840.1_Geotrypetes_seraphini
MGQGDENDRIVINVGGTRHQTYRSTLRTLPGTRLAWLADPDAHSHFDYDPKTEEFFFDRH
PGVFAHILNYYRTGKLHCPADVCGPLYEEELAFWGIDETDVEPCCWMTYRQHRDAEEALD
SFGGGPPESSTDDGDGDGTGDSADGEEELEMTKRLAMSDSPDGKPGGFWRRWQPRIWALF
EDPYSSRYARYVAFASLFFILVSITTFCLETHERFNPIVNKTEIETIGNETQVHIYREPE
TEAFLTYIEGVCVVWFTFEFLMRITFCPNKVEFVKNSLNIIDFVAILPFYLEVGLSGLSS
KAAKDVLGFLRVVRFVRILRIFKLTRHFVGLRVLGHTLRASTNEFLLLIIFLALGVLIFA
TMIYYAERIGANPKDPSASEHTHFKNIPIGFWWAVVTMTTLGYGDMYPQTWSGMLVGALC
ALAGVLTIAMPVPVIVNNFGMYYSLAMAKQKLPKKKKKHIPRPPQLGSPNYCKSVVNSPH
HSTQSDTCPLAQEEILEINRAALANEDCPHIDQALSPDEGLSFTRSVTRERDGPCFLLSP
GDYPCPSDGGIRKGYEMSRSLNRIAGISGNVVGLSSVSPPYNSPCPLRHSWSLIPFIL
>XP_033809072.1_Geotrypetes_seraphini
MGKIDDNERIVLNVGGTRHETYRNTLKTLPGTRLALLASEHRGESGEQQLQQQVSPGVES
NPKNNEFFFDRHPGVFAYVLNYYRTGKLHCPADVCGPLFEEELAFWGIDETDVEPCCWMT
YRQHRDAEEALDIFEAPDLISGEQPILDGDDEELDKRMAIEDVVGSDGRVNRWKKWRPRV
WALFEDPYSSRAARFIAFASLFFILVSITTFCLETHEAFNRIINKTEPINNGTEMLYHPE
IETDPALTYVEGVCVAWFTFEFLVRITFCPVKLEFIRNLLNIIDFVAILPFYLEVGLSGL
SSKAAKDVLGFLRVVRFVRILRIFKLTRHFVGLRVLGHTLRASTNEFLLLIIFLALGVLI
FATMIYYAERIGANPNDPSASNHTQFKNIPIGFWWAVVTMTTLGYGDMYPQTWSGMLVGA
LCALAGVLTIAMPVPVIVNNFGMYYSLAMAKQKLPRKRKKYIPHAPQVGSPTVCKTDMNM
ACNSMQSDICLGKDNRMMEHNRSVLSGEDSAGSDQPLSPGERHPMRRFSTRDKNRRGGTC
FLMTTGDYTCATDGGIRKGYEKSRSLNNIAGMAGNALRLSPATSPCPLRRSRSPIPSVL
>XP_069498361.1_Ambystoma_mexicanum
MEASNNRITINIGGVRFETYSSTLQKFPGTKLSTLTEPHAYSTYDFDHKLKEFFFDRNAK
AFACVLEYYRTGHLHFPDDLCRSVLVEELSFWEISETQLARCCWLKLNIKESNLEDINGW
DDRDQNEAQGLITATGRTDFSWRARWQPKIWALFNTPFSSLTAMCVTVISLLFTIGVIII
FFEETKDQFLFESNITHYSSSSIIMNLSGELAYTKSNFLLYLELLCVLFFIAEFCLRVFF
CPDKKKFIGNLLNIADFISFFPVFIELLAFGRPKTLAKLWIILGFMRVTYIIRLVRFFKL
LEAVFIIKVVSGTLNSAVREILILLLVLTFETLFFGTIIFYAEFQAVESQFFHERYFGDI
YASCWWAIVTLTTVGYGDMYPISTPGKIVAALTAMSGILTIVIPIPILIIKFQRYYSIAK
AQEKLTMSRRKHPQ
>XP_069461340.1_Ambystoma_mexicanum
MISSVCVSSFRGRKSGSKPGSKSCVKGDMGRNEDNDKIVINVGGVRHETYRSTLKTLPGT
RLSWLTEPDAHSNFDYDPKSDEFFFDRHPSVFAYVLNYYRTGKLHCPADVCGPLYEEELA
FWGIDETDVEACCWMNYRQHRDAEEALDSFEAPEPEEEEDGDLKRLCLQEDGRKLGWWKR
LQPKVWALFEDPYSSKAARYVAFASLFFILISITTFCLETHEAFNHITNRTETFTDGNFT
RTNTILEVETEPFLTYVEGMCVIWFTLEFFMRVLFCPDKMEFIKSSLNIIDFVAILPFYL
EVGLSGLSSKAAKDVLGFLRVVRFVRILRIFKLTRHFVGLRVLGHTLRASTNEFLLLIIF
LALGVLIFATMIYYAERIGADRDDITGSKHTNFKNIPIGFWWAVVTMTTLGYGDMYPVTW
SGMLVGALCALAGVLTIAMPVPVIVNNFGMYYSLAMAKQKLPKKKNKHIPRPPQPGSPNY
CKPDMQSPHRSAQGDSCPLAQEEIIEINRADSKQNGDAANAALANEDCPTIDQALSPEEK
SPVTPGSRERYNRDRACFLLSTGDFAHSPDGNIRKAANVCTPSPPNDDWYKQDVALLHDL
NANAASWIKQ
>XP_069489068.1_Ambystoma_mexicanum
MLSSVCVSSYRGRKSGNKAPSKSCLREEMARGHESDKITINVGGTRHETYKSTLRTLPGT
RLAWLAEPDAHSNFDFDLGHNEFFFDRHPGIFSYVLNYYRTGKLHCPADICGPLFEEELA
FWGIDETDVEPCCWMTYRQHRDAEEALDIFESPDLEDAEDEKGAPHRLGIDERSDRPRGC
WKLWQPRMWALFEDPYSSRAARMVAFGSLFFILVSITTFCLETHEAFTVNRNVTEMVTVG
NTTETLVVREVETEPILTYIEGICVLWFTLEFLVRILCCPDKLLFVRNMLNIIDFVAILP
FYLEVALSGLSSKAARDVLGFLRVVRFVRILRIFKLTRHFVGLRVLGHTLRASINEFLLL
IIFLALGVLIFATMIYYAERIGASPTDPSGSAHTHFKNIPIGFWWAVVTMTTLGYGDMYP
QTWSGMLVGALCALAGVLTIAMPVPVIVNNFGMYYSLAMAKQKLPKKKKKHVPRSNQLDS
PSLGKSEDNSPRNSTQSDTCPLAAEGAMERKRSDSKQNGEASVVLSDEECGDPMQLLPSH
EPKRSMRRSSTRDKSKKAGPCFLLSAGEFSCDGGIRKGCEKSRSLNNIAGVSGNSLGLSP
LTSRYSSPYPLRRSRSPIPSIR
>XP_069485492.1_Ambystoma_mexicanum
MGKIDENERIILNVGGTRHETYRNTLKTLPGTRLALLASEAQSESGDLEQQLVPACFDPP
SPPSSRTNEFFFDRHPGVFAYVLNYYRTGKLHCPADVCGPLFEEELAFWGIDETDVEPCC
WMTYRQHRDAEEALDIFETPDLIGGDPTGLGADPEEEELDKRLGFEDVLGGPEGKAGRWR
RWKPRIWALFEDPYSSRAARFIAFASLFFILVSITTFCLETHEAFNTIINKTETINNGTE
MVSHFEIETDAALTYVEGVCVVWFTFEFLVRVSFCPDKLEFIRNLLNIIDFVAILPFYLE
VGLSGLSSKAAKDVLGFLRVVRFVRILRIFKLTRHFVGLRVLGHTLRASTNEFLLLIIFL
ALGVLIFATMIYYAERIGASPNDPSASQHTQFKNIPIGFWWAVVTMTTLGYGDMYPKTWS
GMLVGALCALAGVLTIAMPVPVIVNNFGMYYSLAMAKQKLPRKRKKYIPHALQGGSPTFS
HSDVNLGYNSTQSDTCLGKDNRLMEHNRSVLTGEDNAGSDQPLSPGERYPLRRSSTRDTN
RRSGTCFLLTTGDYTCATDGGISKGYEKSRSLNNIAGLAGNTLRLSPVTSPYSSPCPLRR
SRSPIPSIL
>XP_069479882.1_Ambystoma_mexicanum
MGQGEESERITINVGGTRHQTYRSTLRTLPGTRLAWLAEPDAHGHFDYDPRMGEFFFDRH
PGVFAHILNYYRTGKLHCPADVCGPLYEEELAFWGIDETDVEPCCWMTYRQHRDAEEALD
SFGGGPPDTGVDDGDADCTGDSADMGDEDLEMTKRLAMSDSPDGKPTGVWRKWQPRIWAL
FEDPYSSRFARYVAFASLFFILVSITTFCLETHERFNPIVNKTDFETIGNETHVRIYMES
ETDLFLTYIEGVCVVWFTFEFLMRITFCPNKVEFVKNSLNIIDFVAILPFYLEVGLSGLS
SKAAKDVLGFLRVVRFVRILRIFKLTRHFVGLRVLGHTLRASTNEFLLLIIFLALGVLIF
ATMIYYAERIGANPNDPSASQHTHFKNIPIGFWWAVVTMTTLGYGDMYPQTWSGMLVGAL
CALAGVLTIAMPVPVIVNNFGMYYSLAMAKQKLPKKKKKHIPRPPQLGSPNYCKSVINSP
HHSTQSDTCPLAQEEILEINRAAWKLNGEMAKAALANEDCPHIDQALSPDEALSFTNSSI
RKRDGPCFLLPPREYPCPPDGGIRKDLCKESPVIAKYMQTEAVRVT
>XP_019348108.1_Alligator_mississippiensis
MISSVCVSSYRGRKSGNKPPSKTCLKEEMGKGEESDKITINVGGTRHETYKSTLRTLPGT
RLAWLADPDAQSNFDFDGKSNEFFFDRHPGIFSYVLNYYRTGKLHCPADICGPLFEEELT
YWGIDETDVEPCCWMTYRQHRDAEEALDIFESPEPGGGAGGEEPEEEGGRDMTLQRLGMD
DRPPGAAGAAGGGGCCRSWQPKMWALFEDPYSSRAARVVAFASLFFILVSITTFCLETHE
AFNIDVNVTETLVVGNTTTILLTRKVETEPILTYIEGVCVLWFTLEFLVRIICCPDKLVF
IKNLLNIIDFVAILPFYLEVGLSGLSSKAARDVLGFLRVVRFVRILRIFKLTRHFVGLRV
LGHTLRASTNEFLLLIIFLALGVLIFATMIYYAERIGAKSSDPRGGDTHFKNIPIGFWWA
VVTMTTLGYGDMYPKTWSGMVVGALCALAGVLTIAMPVPVIVNNFGMYYSLAMAKQKLPK
KKKKHIPRPAPLDSPAYCKSEDNSPRSSTQSDTCPLATEEVAERKRADSKQNGDANVVLS
DEEQPLSPSNEEKKPMRRSSTRDKNKKAATCFLLTAGDFSCAADGGIRKESCKDVLSSNY
PQAEVVTFS
>XP_059584201.1_Alligator_mississippiensis
MLSSVCVSSFRGRKSASQAPSKSCPGGAMGRQEDAERIVINVGGVRHETYRSTLQTLPGT
RLAWLAEPDACSNFDYDPKADEFFFDRHPGVFAYVLNYYRTGKLHCPADVCGPLFEEELA
FWGIDETDVEACCWMNYRQHRDAEEALDSFETPDGASGNGGGGDDDEAADLKRLCLQEDG
RKLGWWRRWQPKVWALFEDPYSSKMARYVAFASLFFILISITTFCLETHEAFNRIINKTE
TVVLANGTDTQVDVEVETEPFLTYVEGMCVVWFTFEFLMRISFCPDKLEFVKSSLNIIDF
VAILPFYLEVGLSGLSSKAAKDVLGFLRVVRFVRILRIFKLTRHFVGLRVLGHTLRASTN
EFLLLIIFLALGVLIFATMIYYAERIGADPDDITGSKHTYFKNIPIGFWWAVVTMTTLGY
GDMYPMTWSGMLVGALCALAGVLTIAMPVPVIVNNFGMYYSLAMAKQKLPKKKNKHIPRA
PQPGSPNYCKPDAAPSPHRSTQGDACPLAQEEIIEINRADSKQNGDAANAALANEDCPTI
DQALSPEEKSPVTPGARERYNRDRACFLLSAAEYGPAPDGHIRKGYEKSRSLNSIAGLSL
SPAPSTYGSPRAPPAPTLTHPPPPIAPTGRERPGRSRPGVPSVHLDSGPTFF
>XP_014451410.3_Alligator_mississippiensis
MGKLEDHERVILNVGGTRHETYRSTLKTLPGTRLALLACESRSESPAPGADEPPPPPPPS
PQPPAGGCPEPGCPEFFFDRHPGVFAYVLNYYRTGKLHCPADVCGPLFEEELAFWGIDET
DVEPCCWMTYRQHRDAEEALDIFEAPDLLTGEPVPDGADRDDDLAAKRLGIEDVGAATAA
AATGAPDAKGGRWKRLQPRIWALFEDPYSSRAARFIAFASLFFILVSITTFCLETHEAFN
TIINKTEQVINSTETVLQYEIETDPALTYVEGVCVVWFTFEFLVRVIFSPNKLEFIKNLL
NIIDFVAILPFYLEVGLSGLSSKAAKDVLGFLRVVRFVRILRIFKLTRHFVGLRVLGHTL
RASTNEFLLLIIFLALGVLIFATMIYYAERVGAQPNDPSASEHTQFKNIPIGFWWAVVTM
TTLGYGDMCPRTWSGMLVGALCALAGVLTIAMPVPVIVNNFGMYYSLAMAKQKLPRKRKK
HIPPAPQASSPTFCKTDLNMACNSMQGDVCLGKENRLMEHNRSVLSGEDSAGSEQPLSPG
ERHPPIRRSSTRDKNRRGGTCFLLTTGDYTCATDGGIRKGYEKSRSLNNIAGLAGNALRL
SPVTSPYSSPCPLRRSRSPIPSIL
>XP_019332660.2_Alligator_mississippiensis
MGQGDESDRIVINVGGTRHQTYRSTLRTLPGTRLAWIAEPDAHSHFDYDPRTDEFFFDRH
PGVFAHILNYYRTGKLHCPADVCGPLYEEELAFWGIDETDVEPCCWMTYRQHRDAEEALD
SFGGAPLDSSAEDGDVDGTGDSGDGEEELEMTKRLALSDSPDGRSGGFWRRWQPRIWALF
EDPYSSRYARYVAFASLFFILVSITTFCLETHERFNPIVNKTETEFIGNDTQIRHYREAE
TEAFLTYIEGVCVVWFTFEFLMRVTFCPNKVEFIKNSLNIIDFVAILPFYLEVGLSGLSS
KAAKDVLGFLRVVRFVRILRIFKLTRHFVGLRVLGHTLRASTNEFLLLIIFLALGVLIFA
TMIYYAERIGAKPNDPSASEHTHFKNIPIGFWWAVVTMTTLGYGDMYPQTWSGMLVGALC
ALAGVLTIAMPVPVIVNNFGMYYSLAMAKQKLPKKKKKHIPRPPQLGSPNYCKSVVNSPH
HSTQSDTCPLAQEEILEINRAGRKPLRGMSI
>KYO38340.1_Alligator_mississippiensis
MEGAKEKIILNVGGIRHETYCSTLRTFPGTKLCRLTEPHAHSMYEYDSSTKEFFFDRSAE
LFGYVLNYYRTKHLHCPADTCRSVLEEELAFWEISDAQLAPCCWLKLNNKERQPEEFNMW
DENELADDQCLIVQMERRDFSWRARWQPKIWAIFEKPYSSLGAKCLAVVSLLFIIGIVII
FCEETKAQFDFFAGNFTIVSHSEVTHIVHEPYYHQAPYLLHLELFCVLWFTFEFSMRFCF
CPDKKKFLKNPLNVVDFLSLFPVYIELFTAKQIQKMPTLGLWLGSVRVVYLLKLLKISKL
IETPLILRVLSYTLKSILREICILLMMLAFETLFFGSLFFYGELLGIHPSFTGDLHFTDI
LICFWWALITLTTVGYGDIIPLTTFGQVTAALAAIFGMLTIIIPIPIFLVKFKGYYAIAI
SKQKLKMSRKE
>XP_065448169.1_Chrysemys_picta_bellii
MGQGDESDRIVINVGGTRHQTYRSTLRTLPGTRLAWIAEPDAHSHFDYDPRTDEFFFDRH
PGVFAHILNYYRTGKLHCPADVCGPLYEEELAFWGIDETDVEPCCWMTYRQHRDAEEALD
SFGGAPLDSSADDGDADGTGDSGDGEEELEMTKRLALSDSPDGRSGGFWRRWQPRIWALF
EDPYSSRYARYVAFASLFFILVSITTFCLETHERFNPIVNKTETEFIGNDTHVRHYREAE
TEAFLTYIEGVCVVWFTFEFLMRITFCPNKVEFIKNSLNIIDFVAILPFYLEVGLSGLSS
KAAKDVLGFLRVVRFVRILRIFKLTRHFVGLRVLGHTLRASTNEFLLLIIFLALGVLIFA
TMIYYAERIGAKPNDPSASNHTHFKNIPIGFWWAVVTMTTLGYGDMYPQTWSGMLVGALC
ALAGVLTIAMPVPVIVNNFGMYYSLAMAKQKLPKKKKKHIPRPPQLGSPNYCKSVVNSPH
HSTQSDTCPLAQEEILEINRADSKLNGEVAKAALANEDCPHIDQAITPDEGLPFTRSGTR
ERYGPCFLLSTGEYPCPPDGGIRKDLCKESPVIAKYMPTEAVRVT
>XP_005311616.1_Chrysemys_picta_bellii
MISSVCVSSYRGRKSGNKPPSKTCLKEEMAKGEESDKITINVGGTRHETYKSTLRTLPGT
RLAWLADPDAQSNFDFDGKSNEFFFDRHPGIFSYVLNYYRTGKLHCPADICGPLFEEELT
YWGIDETDVEPCCWMTYRQHRDAEEALDIFESPEPGAGGEEAEEEGGREMALQRLGMDDR
SPGAAGATGGGGCCRNWQPRMWALFEDPYSSRAARVVAFASLFFILVSITTFCLETHEAF
NRNVNVTETMVVGNTTRVLLTNKVETEPVLTYIEGVCVLWFTLEFLVRIICCPDKLLFIK
NLLNIIDFVAILPFYLEVGLSGLSSKAARDVLGFLRVVRFVRILRIFKLTRHFVGLRVLG
HTLRASTNEFLLLIIFLALGVLIFATMIYYAERIGAKPSDPSGSDHTHFKNIPIGFWWAV
VTMTTLGYGDMYPKTWSGMLVGALCALAGVLTIAMPVPVIVNNFGMYYSLAMAKQKLPKK
KKKHIPRPAPLDSPTYCKSEDNSPRNSTQSDTCPLAAEEVVVERKRSDSKQNGDANTVLS
DEEQPLSSSHEEKRPMRRSSTRDKTKKAATCFLLNAGDFSCAADGGIRKGKEWNSQPIFC
WRERSSYRFILFSFLHGIDGKICLNLLVIRMKLFEEQTKIT
>XP_005291387.2_Chrysemys_picta_bellii
MGKLEDNERVILNVGGTRHETYRSTLKTLPGTRLALLACESQSESSGGEEQPPPPAPPPP
PSPNLPPQVPGGCPEASSGGPSEFFFDRHPGVFAYVLNYYRTGKLHCPADVCGPLFEEEL
AFWGIDETDVEPCCWMTYRQHRDAEEALDIFETPDLINGEPPLDGDDDDLAAKRLGIEDV
GAAAGPPDGVGGRWRRLQPRVWALFEDPYSSRAARFIAFASLFFILVSITTFCLETHEAF
NTIINKTEHAINGTEVVLQYEIETDPALTYVEGVCVVWFTFEFLVRVVFSPNKLEFIKNL
LNIIDFVAILPFYLEVGLSGLSSKAAKDVLGFLRVVRFVRILRIFKLTRHFVGLRVLGHT
LRASTNEFLLLIIFLALGVLIFATMIYYAERVGAQPNDPSASEHTQFKNIPIGFWWAVVT
MTTLGYGDMYPQTWSGMLVGALCALAGVLTIAMPVPVIVNNFGMYYSLAMAKQKLPRKRK
KHIPPAPQVSSPTFCKTDLNMACNSTQGDVCLGKDNRLMEHNRSVLSGEDSAGSEQPLSP
GERHPPVRRSSTRDKNRRGGTCFLLTTGDYTCATDGGIRKGYEKSRSLNNIAGLAGNALR
LSPVTSPYSSPCPLRRSRSPIPSIL
>XP_005279573.2_Chrysemys_picta_bellii
MDGSKEKIILNVGGIRHETYCSTLRTFPGTKLCNLTEPNASTLYDYNPTTKEFFFDRSAQ
LFGYVLSYYRTKHLHCPVDTCRSILEEELAFWEISDAQLAPCCWLKLTNKDSQPEEFNVW
DENEHADDQCLIVQVERRDFSWRARWQPKIWSIFEKPFSSLSAKCLAIISLLFIIGIVII
FCEETKAQYEYSAANLTVFGHSEVMHSIHEPYYHQAPYLLHLELFCVLWFTFEFSMRFFF
CPDKKKFLRNPLNVADFLSLFPVYIELFSAEQIQKMPSLALWLGFVRVVYLLKLLKIFKL
IETPLILRVLSYTLKSIIQEICFLLIILAFETLFFGSLFFYSELLGIHSSYRADLHFTDI
NICFWWALITLTTVGYGDIIPLTIFGQVMASFAAIFGMLTIIIPIPIFLVKFKGYYATAI
NKQKLKMSKKQ
>XP_013927634.1_Thamnophis_sirtalis
MKPLEEKISLNIGGLRFETYASTLQAFPGTRLCRLTEPQAATTFDYDPDTKEFFFDRSSC
LFEEVLNYYRTKELHCPDLTCKSALDEELAFWGLSNAPLAPCCWQKLAIAERQKEEYGLR
EEDQAVVGLLDQAGRNQSAWRGRWRTRIWTMFEKPFSSLSAKGLAAVCLFFNIGVCCLFI
AKAFEDTHFLPFYILENQTSLASHLHTEADSPFNTKTPYLLLTELFCVLWFMLEFFSRLL
SCPRKKEFLQSPLNAADFLSFFPVYIELSWYRHPESHPGFVFWLDFLRALYFFKLLKVLK
LVETPLMLRVLSYTSRALIREILLLLVVLLFEILFFGSLCYFVDIIEDNAYTPFLDIGSA
FWWAVVTLTTVGYGDVVPHSPVGKMIGACTALCGILTIIIPIPFFCIKFQGYYDAVMTKE
KRKRQMVTLPS
>XP_013919260.1_Thamnophis_sirtalis
MGQGDESDRIVINVGGTRHQTYRSTLRTLPGTRLAWIAEPDAHSHFDYDPRADEFFFDRH
PGVFAHILNYYRTGKLHCPADVCGPLYEEELAFWGIDETDVEPCCWMTYRQHRDAEEALD
SFGGAPLDSSADDGDADGTGDSGDGEEELEMTKRLALSDSPDGRPGGFWKRWQPRIWALF
EDPYSSRYARYIAFASLFFILVSITTFCLETHERFNPIVNKTEKEIVGNDTQVRVYQETE
TEAFLTYIEGVCVIWFTFEFLMRVIFCPNKMEFIKNTLNIIDFVAILPFYLEVGLSGLSS
KAAKDVLGFLRVVRFVRILRIFKLTRHFVGLRVLGHTLRASTNEFLLLIIFLALGVLIFA
TMIYYAERIGAKPNDPSASEHTHFKNIPIGFWWAVVTMTTLGYGDMYPQTWSGMLVGALC
ALAGVLTIAMPVPVIVNNFGMYYSLAMAKQKLPKKKKKHIPRPPQLGSPNYCKSVINSPH
HSTQSDTCPLAQEEMLEINRADSKLNGEVAKAALANEDCPHIDQAMSPEEGLPLTRPGTR
QKYGPCFLLSTGEYPCPPDGGIRKDLCKESPVIAKYMPTEAVKVT
>XP_013911483.1_Thamnophis_sirtalis
MISSVCVSSYRGRKSGNKPPSKTCLKEEMGKGEESDKITINVGGTRHETYKSTLRTLPGT
RLAWLADPDAQSNFDFDGKSNEFFFDRHPGIFSYVLNYYRTGKLHCPADICGPLFEEELT
YWGIDETDVEPCCWMTYRQHRDAEEALDIFESPEPGSGLTGEEMEDEGAREMTLQHLGME
DRPPGASGGGGCGCCRNWQPKMWALFEDPYSSKAARIIAFASLFFILVSITTFCLETHEA
FIIDTNVTETLVVGNTTEIVVMKKMETEPILTCIEGVCVLWFTLEFLVRIVCCPDKLIFI
KNLLNIIDFVAILPFYLEVGLSGLSSKAARDVLGFLRVVRFVRILRIFKLTRHFVGLRVL
GHTLRASTNEFLLLIIFLALGVLIFATMIYYAERIGAKPSDPSGSDHTHFKNIPIGFWWA
VVTMTTLGYGDMYPKTWSGMLVGALCALAGVLTIAMPVPVIVNNFGMYYSLAMAKQKLPK
KKKKHIPRPAPLDSPTFCKSEDNSPHNSIQSYNSPLTAATAAGVMERKRSDTKQNGDANV
VLSDEDQPLSSPQEEKQLMRGSSTRDKNKKAATCFLLSTGDFSCASDGGIRKGLLNPQ
>XP_013928704.1_Thamnophis_sirtalis
MGKLDDNERVILNVGGTRHETYRSTLKTLPGTRLALLACQPQGDSPGGGEEHHQPPLLPA
PNPAPNPGGGGGGPLDTVGGSGWSSRANGIVVARGGSGACCEFFFDRHPGVFAYVLNYYR
TGKLHCPADVCGPLFEEELAFWGIDETDVEPCCWMTYRQHRDAEEALDIFEAPDLITGEP
PGDPDDDELAAKRLGIEDVGALGASSSSSANGSPLDGNGGRWKRLQPRMWALFEDPYSSR
AARFIAFASLFFILLSITTFCLETHEAFNTIKNKTEPIKGSVLQYEIETDPALTYVEGVC
VVWFTFEFLVRVVFSPNKCEFIKNLLNIIDFVAILPFYLEVGLSGLSSKAAKDVLGFLRV
VRFVRILRIFKLTRHFVGLRVLGHTLRASTNEFLLLIIFLALGVLIFATMIYYAERIGAK
PNDPSASEHTEFKNIPIGFWWAVVTMTTLGYGDMYPKTWSGMLVGALCALAGVLTIAMPV
PVIVNNFGMYYSLAMAKQKLPRKRKKHIPPAPQARSPTFCKTDLNMACNSTQGEVCLGKD
NRLMEHNKSVLSGEDSTESEQPLSPMESPPPIRRSSTRDKNRRGGTCFLLTAGDYPCATD
GGIRKGYEKSRSLNNISGMAGNALRLSPVISPYSSPCLRRSRSPIPSIL
>XP_032093736.1_Thamnophis_elegans
MLSSVCVSSFRGRKSGNKPPSKSCLKGEMGRNEDNDKIVINVGGIRHETYRSTLKTLPGT
RLSWLTEPDACSNFDYDPKADEFFFDRHPQVFAYVLNYYRTGKLHCPADVCGPLFEEELA
FWGIDETDVEACCWMNYRQHRDAEEALDSFEAPESQEDEESGDLKRLCLQEDGRKLGWWS
SWQPKVWALFEDPYSSKMARYVAFASLFFILISITTFCLETHEAFNHFKNKTEIIKTGNS
TSVKVDYEMETEPFLTYVEGMCVIWFTFEFLIRVIFCPDKMEFIKSTLNIIDFVAILPFY
LEVGLSGLSSKAAKDVLGFLRVVRFVRILRIFKLTRHFVGLRVLGHTLRASTNEFLLLII
FLALGVLIFATMIYYAERIGADPDDITGSKHTVFKNIPIGFWWAVVTMTTLGYGDMYPET
WSGMLVGALCALAGVLTIAMPVPVIVNNFGMYYSLAMAKQKLPKKKNKHIPRAPQPGSPN
YCKPDMQSPHRSNQGDSCPLAQEEIIEINRADSKQNGDAANAALANEDCPTIDQALSPEE
KSPVTPGGRERYNRDRACFLLSTGDFGQSPDGNIRKGYEKSHSLNSIAGLPPSPAPPSFG
SPGSVRRPRSPIPSIL
>XP_067152152.1_Apteryx_mantelli
MGQGDESDRIVINVGGTRHQTYRSTLRTLPGTRLAWIAEPDAHSHFDYDPRTDEFFFDRH
PGVFAHILNYYRTGKLHCPADVCGPLYEEELAFWGIDETDVEPCCWMTYRQHRDAEEALD
SFGGAPLDSSAEDGDVDGTGDSGDGEEELEMTKRLALSDSPDGRSGGFWRRWQPRIWALF
EDPYSSRYARYVAFASLFFILVSITTFCLETHERFNPIVNKTETEFIGNDTQVRHYREAE
TEAFLTYIEGVCVVWFTFEFLMRVTFCPNKVEFIKNSLNIIDFVAILPFYLEVGLSGLSS
KAAKDVLGFLRVVRFVRILRIFKLTRHFVGLRVLGHTLRASTNEFLLLIIFLALGVLIFA
TMIYYAERIGAKPNDPSASEHTHFKNIPIGFWWAVVTMTTLGYGDMYPQTWSGMLVGALC
ALAGVLTIAMPVPVIVNNFGMYYSLAMAKQKLPKKKKKHIPRPPQLGSPNYCKSVVNSPH
HSTQSDTCPLAQEEILEINRADSKLNGEVAKAALANEDCPHIDQAITPDEGLPFTRSGTR
ERYGPCFLLSTGEYPCPPDGGIRKGKYLXLNTEQT
>XP_067166677.1_Apteryx_mantelli
MISSVCVSSYRGRKSGNKPPSKTCLKEEMGKGEDSDKITINVGGTRHETYKSTLRTLPGT
RLAWLADPDAQSNFDFDGKSNEFFFDRHPGIFSYVLNYYRTGKLHCPADICGPLFEEELT
YWGIDETDVEPCCWMTYRQHRDAEEALDIFESPEPGGGAGGEEPEEEGGREMALQRLGMD
DRPPGAAGSAGGGGCCRNWQPKMWALFEDPYSSKAARVVAFASLFFILVSITTFCLETHE
AFNIDVNVTETLVVGNTTTILLTHKVETEPILTYIEGVCVLWFTLEFLVRIICCPDKLLF
IKNLLNIIDFVAILPFYLEVGLSGLSSKAARDVLGFLRVVRFVRILRIFKLTRHFVGLRV
LGHTLRASTNEFLLLIIFLALGVLIFATMIYYAERIGAKTSDPRGSEHTHFKNIPIGFWW
AVVTMTTLGYGDMYPKTWSGMVVGALCALAGVLTIAMPVPVIVNNFGMYYSLAMAKQKLP
KKKKKHIPRPAPLDSPTYCKSEENSPRNSTQSDTCPLAVEEGAAERKRSDSKQNGEANVV
LSDEEQPLSPSDEEKRPMRRSSTRDKNKKSSTCFLLATGDFSCAADGGIQKESCQDVLSS
SYPQGEVVTFS
>XP_067146032.1_Apteryx_mantelli
MGKLEDNERVILNVGGTRHETYRSTLKTLPGTRLALLACEPQGESPGGEEPPAPAPPNPP
VPLAGGCPESGGSSCSPRSSGGASEFFFDRHPGVFAYVLNYYRTGKLHCPADVCGPLFEE
ELAFWGIDETDVEPCCWMTYRQHRDAEEALDIFEAPDLLTGEPPPDGGGDDDDLAAKRLG
IEDVGAAAGAADGKGGRWRRLQPRVWALFEDPYSSRAARFIAFASLFFILVSITTFCLET
HEAFNTIINKTEQVVNGTEAVLQYEIETDPALTYVEGVCVVWFTFEFLVRVVFSPNKLEF
IKNLLNIIDFVAILPFYLEVGLSGLSSKAAKDVLGFLRVVRFVRILRIFKLTRHFVGLRV
LGHTLRASTNEFLLLIIFLALGVLIFATMIYYAERVGAQPNDPSASEHTQFKNIPIGFWW
AVVTMTTLGYGDMYPRTWSGMLVGALCALAGVLTIAMPVPVIVNNFGMYYSLAMAKQKLP
RKRKKHIPPAPQASSPTFCKTDLNMACNSTQGDICLGKDNQLMEHNRSSVLSGEDSAGSE
QPLSPGERLPPIRRSSTRDKNRRRGTCFLLTTGDYTCATDGGIRKGMDFFH
>XP_067160254.1_Apteryx_mantelli
MEDSKEKIILNVGGVRYETYSSTLRTFPGTKLCSLTEPHAPSIYDYNPTTKEFFFDRSAE
IFSYVLNYYRTKHLHCPMDTCRSVLEEELAFWEINETQLASCCWLKLNNKEVQPEEFHIW
DENDQADDQCLIVQTERMDFSWRTRWQPKIWSIFEKPFSSFSAKCLAVVSLLFIIGIVII
FCEETKAQFEFFTANFTFVGHSEVAHNYHEPYYHQAAYLLHLELFCVLWFTFEFSVRFCV
CPDKKKFFQNPLNMVDFLSLFPVYIELFVDGQIQKMPSLGLWLGFIRIVYLLKLLKISKL
IETPLILRVLSYTLKSILREICILLMILAFETLFFGSLFFYGELLCSNPSYTGELHFTDI
FVCFWWALITLTTVGYGDIIPLTSVGQVTAALAAVFGMLTIIIPIPIFLVKFKNYYAIAV
FKQKLKRCKNY
>XP_046775516.1_Gallus_gallus
MGQGDESDRIVINVGGTRHQTYRSTLRTLPGTRLAWIAEPDAHSHFDYDPRTDEFFFDRH
PGVFAHILNYYRTGKLHCPADVCGPLYEEELAFWGIDETDVEPCCWMTYRQHRDAEEALD
SFGGAPLDSSAEDGDIDGTGDSGDGEEELEMTKRLALSDSPDGRSGGFWRRWQPRIWALF
EDPYSSRYARYVAFASLFFILVSITTFCLETHERFNPIVNKTETEFIGNDTQVRHYREAE
TEAFLTYIEGVCVVWFTFEFLMRVTFCPNKVEFIKNSLNIIDFVAILPFYLEVGLSGLSS
KAAKDVLGFLRVVRFVRILRIFKLTRHFVGLRVLGHTLRASTNEFLLLIIFLALGVLIFA
TMIYYAERIGAKPNDPSASEHTHFKNIPIGFWWAVVTMTTLGYGDMYPQTWSGMLVGALC
ALAGVLTIAMPVPVIVNNFGMYYSLAMAKQKLPKKKKKHIPRPPQLGSPNYCKSVVNSPH
HSTQSDTCPLAQEEILEINRADSKLNGEVAKAALANEDCPHIDQAITPDEGLPFTRSGTR
ERYGPCFLLSTGEYPCPPDGGIRKGYEMSRSLNSIAGISGKAIGLSSVSAPYSSPSPVRR
SWSPIPSIL
>XP_040507092.1_Gallus_gallus
MGKLEDNERVILNVGGTRHETYRSTLKTLPGTRLALLAAESQGESPGAEEPPPPPPPNAA
PPAGGCPEPGSGCSPRGGGGASEFFFDRHPGVFAYVLNYYRTGKLHCPADVCGPLFEEEL
AFWGIDETDVEPCCWMTYRQHRDAEEALDIFEAPDLLTGEPPPDGDDDDMAAKRLGIEDV
AAAAEGKGGRWRRLQPRVWALFEDPYSSRAARFIAFASLFFILVSITTFCLETHEAFNTI
INKTEQVVNGTETVPQYEIETDPALTYVEGVCVVWFTFEFLVRVIFSPNKLEFIKNLLNI
IDFVAILPFYLEVGLSGLSSKAAKDVLGFLRVVRFVRILRIFKLTRHFVGLRVLGHTLRA
STNEFLLLIIFLALGVLIFATMIYYAERVGAQPNDPSASEHTQFKNIPIGFWWAVVTMTT
LGYGDMYPRTWSGMLVGALCALAGVLTIAMPVPVIVNNFGMYYSLAMAKQKLPRKRKKHI
PPAPQASSPTFCKTDLNMACNSTQGDICLGKDNQLMEHNRSSDNCKEVVITGYTQAEARS
LS
>XP_040547454.1_Gallus_gallus
MISSVCVSSYRGRKSGNKPPSKTCLKEEMGKGEDSDKITINVGGTRHETYKSTLRTLPGT
RLAWLADPDAQSNFDFDGKSNEFFFDRHPGIFSYVLNYYRTGKLHCPADICGPLFEEELT
YWGIDETDVEPCCWMTYRQHRDAEEALDIFESPEPGGGAGGEEPEEEGGREMALQRLGME
DRAPGAAGAAGGGGCCRNWQPRMWALFEDPYSSKAARVVAFASLFFILVSITTFCLETHE
AFNINVNVTETLVVGNTTTILLTHKVETEPILTYIEGVCVLWFTLEFLVRIVCCPDKLLF
IKNMLNIIDFVAILPFYLEVGLSGLSSKAARDVLGFLRVVRFVRILRIFKLTRHFVGLRV
LGHTLRASTNEFLLLIIFLALGVLIFATMIYYAERIGAKTSDSSGSDPTHFKNIPIGFWW
AVVTMTTLGYGDMYPKTWSGMVVGALCALAGVLTIAMPVPVIVNNFGMYYSLAMAKQKLP
KKKKKHIPRPAPMDSPTYCKSEENSPRNSTQSDTCPLAVEEGVAERKRSDSKQNGEANVV
LSDEEQPLSPSDEEKRPMRRSSTRDKNKKSSTCFLLATGDFSCTADGGIQKDTCQDVLSS
SYPQGEVVTFS
>XP_015485466.1_Parus_major
MGQGDESDRIVINVGGTRHQTYRSTLRTLPGTRLAWIAEPDAHSHFDYDPRTDEFFFDRH
PGVFAHILNYYRTGKLHCPADVCGPLYEEELAFWGIDETDVEPCCWMTYRQHRDAEEALD
SFGGAPLDSSAEDGDIDGTGDSGDGEDELEMTKRLALSDSPDGRSGGFWRRWQPRIWALF
EDPYSSRYARYVAFASLFFILVSITTFCLETHERFNPIVNKTETEFIGNDTQVRHYREAE
TEAFLTYIEGVCVVWFTFEFLMRVTFCPNKVEFIKNSLNIIDFVAILPFYLEVGLSGLSS
KAAKDVLGFLRVVRFVRILRIFKLTRHFVGLRVLGHTLRASTNEFLLLIIFLALGVLIFA
TMIYYAERIGAKPNDPSASEHTHFKNIPIGFWWAVVTMTTLGYGDMYPQTWSGMLVGALC
ALAGVLTIAMPVPVIVNNFGMYYSLAMAKQKLPKKKKKHIPRPPQLGSPNYCKSVVNSPH
HSTQSDTCPLAQEEILEINRAGKHLQLNTEQNLGSRLCARLNVTGPLTIHEDYIIHEAAA
VQRGLSIKDAFFYTCRRQENL
>XP_033370296.1_Parus_major
MGKLEDNERVILNVGGTRHETYRSTLKTLPGTRLALLACESQSESPGGEEPPPPPNPPPP
PAGGCPEPGSGCSPRGSGGASEFFFDRHPGVFAYVLNYYRTGKLHCPADVCGPLFEEELA
FWGIDETDVEPCCWMTYRQHRDAEEALDIFEAPDLLTGEPPPDGDDDDLAAKRLGIEDVG
AAAEGKGGRWRRLQPRVWALFEDPYSSRAARFIAFASLFFILVSITTFCLETHEAFNTII
NKTEQVINGTEAVLQYEIETDPALTYVEGVCVVWFTFEFLVRVIFSPNKLEFVKNLLNII
DFVAILPFYLEVGLSGLSSKAAKDVLGFLRVVRFVRILRIFKLTRHFVGLRVLGHTLRAS
TNEFLLLIIFLALGVLIFATMIYYAERVGAQPNDPSASEHTQFKNIPIGFWWAVVTMTTL
GYGDMYPRTWSGMLVGALCALAGVLTIAMPVPVIVNNFGMYYSLAMAKQKLPRKRKKHIP
PAPQASSPTFCKTDLNMACNSTQGDICLGKDNQLMEHNRSSVLSGEDSAGSEQPLSPGER
LPPIRRSSTRDKNRRGGTCFLLTTGDYTCATDGGIRKDNCKEVVITGYTQAEARSLS
>XP_015506445.1_Parus_major
MISSVCVSSYRGRKSGNKPPSKTCLKEEMGKGEESDKITINVGGTRHETYKSTLRTLPGT
RLAWLADPDAQSNFDFDGKSNEFFFDRHPGIFSYVLNYYRTGKLHCPADICGPLFEEELT
YWGIDETDVEPCCWMTYRQHRDAEEALDIFESPEPGGGAGGEEPEEEGGREMALQRLGMD
DRPPGAAGAAGGGGCCRNWQPKMWALFEDPYSSKAARVVAFASLFFILVSITTFCLETHE
AFNIDVNVTETLVVGNTTTVLLTHKVETEPILTYIEGVCVLWFTLEFLVRIICCPDKLLF
IKNLLNIIDFVAILPFYLEVGLSGLSSKAARDVLGFLRVVRFVRILRIFKLTRHFVGLRV
LGHTLRASTNEFLLLIIFLALGVLIFATMIYYAERIGAKTSDPTGSDHTHFKNIPIGFWW
AVVTMTTLGYGDMYPKTWSGMVVGALCALAGVLTIAMPVPVIVNNFGMYYSLAMAKQKLP
KKKKKHIPRPAPLDSPTYSKSEENSPRNSTQSDTCPLAVEEGATERKRSDSKQNGEANVV
LSDEEQPLSPTDEEKRPMRRSSTRDKNKKSSTCFLLATGDFSCAADGGIQKGYGKSRSLS
SIDGVAGSAVGLAPLASRCSSPCSLQRPCSPVPSIL
>XP_039562904.1_Passer_montanus
MGQGDESDRIVINVGGTRHQTYRSTLRTLPGTRLAWIAEPDAHSHFDYDPRTDEFFFDRH
PGVFAHILNYYRTGKLHCPADVCGPLYEEELAFWGIDETDVEPCCWMTYRQHRDAEEALD
SFGGAPLDSSAEDGDIDGTGDSGDGEDELEMTKRLALSDSPDGRSGGFWRRWQPRIWALF
EDPYSSRYARYVAFASLFFILVSITTFCLETHERFNPIVNKTETEFIGNDTQVRHYREAE
TEAFLTYIEGVCVVWFTFEFLMRVTFCPNKVEFIKNSLNIIDFVAILPFYLEVGLSGLSS
KAAKDVLGFLRVVRFVRILRIFKLTRHFVGLRVLGHTLRASTNEFLLLIIFLALGVLIFA
TMIYYAERIGAKPNDPSASEHTHFKNIPIGFWWAVVTMTTLGYGDMYPQTWSGMLVGALC
ALAGVLTIAMPVPVIVNNFGMYYSLAMAKQKLPKKKKKHIPRPPQLGSPNYCKSVVNSPH
HSTQSDTCPLAQEEILEINRAGKHLQLNTEQNLGSRLCARLNVTGPLTIHEDYIIHEAAA
VQRGLSIKDAFFYTCRRQENL
>XP_027637138.1_Falco_peregrinus
MEGSKEKIILNIGGVRYETYSSTLQTFPGTKLCSLTEPHAPSIYDYDPATKEFFFDRSAE
IFSYVLNYYRTKHFHCPIDICRSVLEEELAFWEINETQLASCCWLKLNNKEVQPEEFNIW
DENEQTDDQCLIVQTERRDFSWRTRWQPKIWSVFEKPFSSFSAKCLAFVSLLFIVGIVII
FCEETKAQFEFFTANFTSIGYSEVSHNDREPYYHQPAYLLHLELFCVLWFTFEFSVRFCF
CPDKKLFFQNPLNMVDFLSLFPVYIELFVAGQIQRMPSLGLWLGFVRVVYLLKLLKISKL
IETPLILRVLCYTLKSILREIFILLMLLAFETLFFGSLFFYGELLGSHPSYTGELHFTDI
LVCFWWALITLTTVGYGDIIPLTTAGQVTAALAAVFGMLTIIIPIPIFLVKFKSYYDIAI
FKQKLKRSKKL
>XP_013153698.1_Falco_peregrinus
MGQGDESDRIVINVGGTRHQTYRSTLRTLPGTRLAWIAEPDAHSHFDYDPRTDEFFFDRH
PGVFAHILNYYRTGKLHCPADVCGPLYEEELAFWGIDETDVEPCCWMTYRQHRDAEEALD
SFGGAPLDSSAEDGDIDGTGDSGDGEEELEMTKRLALSDSPDGRSGGFWRRWQPRIWALF
EDPYSSRYARYVAFASLFFILVSITTFCLETHERFNPIVNKTETEFIGNDTQVRHYREAE
TEAFLTYIEGVCVVWFTFEFLMRVTFCPNKVEFIKNSLNIIDFVAILPFYLEVGLSGLSS
KAAKDVLGFLRVVRFVRILRIFKLTRHFVGLRVLGHTLRASTNEFLLLIIFLALGVLIFA
TMIYYAERIGAKPNDPSASEHTHFKNIPIGFWWAVVTMTTLGYGDMYPQTWSGMLVGALC
ALAGVLTIAMPVPVIVNNFGMYYSLAMAKQKLPKKKKKHIPRPPQLGSPNYCKSVVNSPH
HSTQSDTCPLAQEEILEINRADSKLNGEVAKAALANEDCPHIDQAITPDEGLPFTRSGTR
ERYGPCFLLSTGEYPCPPDGGIRKGYEMSRSLNSIAGISGKAIGLSSVSAPYSSPSPVRR
SWSPIPSIL
>XP_013156402.1_Falco_peregrinus
MISSVCVSSYRGRKSGNKPPSKTCLKEEMGKGEESDKITINVGGTRHETYKSTLRTLPGT
RLAWLADPDAQSNFDFDGKSNEFFFDRHPGIFSYVLNYYRTGKLHCPADICGPLFEEELT
YWGIDETDVEPCCWMTYRQHRDAEEALDIFESPEPGGGAGGEEPEEEGGREMALQRLGMD
DRPPGAAGAAGGGGCCRNWQPRMWALFEDPYSSKAARVVAFASLFFILVSITTFCLETHE
AFNIDVNVTETLVVGNTTTILLTHKVETEPILTYIEGVCVLWFTLEFLVRIICCPDKLLF
VKNLLNIIDFVAILPFYLEVGLSGLSSKAARDVLGFLRVVRFVRILRIFKLTRHFVGLRV
LGHTLRASTNEFLLLIIFLALGVLIFATMIYYAERIGAKTSDPRGSDHTHFKNIPIGFWW
AVVTMTTLGYGDMYPKTWSGMVVGALCALAGVLTIAMPVPVIVNNFGMYYSLAMAKQKLP
KKKKKHIPRPAPLDSPTYCKSEENSPRNSTQSDTCPLAVEEGAAERKGSDSKQNGEANVV
LADEEQPLSPMDEEKRPMRRSSTREKNKKSSTCFLLATGDFSCAADGGIQKGYGKSRSLS
SIDGVAGSTVGLAPLTSRCSSPCPLRRPCSPVPSIL
>XP_040452393.1_Falco_naumanni
MGKLEDNERVILNVGGTRHETYRSTLKTLPGTRLALLACESQSESPGGEEPPPPPNPPPP
AGGCPEPGSGCSPRGSGGASEFFFDRHPGVFPYVLNYYRTGKLHCPADVCGPLFEEELAF
WGIDETDVEPCCWMTYRQHRDAEEALDIFEAPDLLTGEPPPDGDDDDLAAKRLGIEDVGA
AAEGKGGRWRRLQPRVWALFEDPYSSRAARFIAFASLFFILVSITTFCLETHEAFNTIIN
KTEQVVNGTETGPQYEIETDPALTYVEGVCVVWFTFEFLVRVVFSPNKLEFIKNLLNIID
FVAILPFYLEVGLSGLSSKAAKDVLGFLRVVRFVRILRIFKLTRHFVGLRVLGHTLRAST
NEFLLLIIFLALGVLIFATMIYYAERVGAQPNDPSASEHTQFKNIPIGFWWAVVTMTTLG
YGDMYPRTWSGMLVGALCALAGVLTIAMPVPVIVNNFGMYYSLAMAKQKLPRKRKKHIPP
APQASSPTFCKTDLNMACNSTQGDICLGKDNQLMEHNRSSVLSGEDSAGSEQPLSPGERL
PPIRRSSTRDKNRRGGTCFLLTTGDYTCATDGGIRKGYEKSRSLNNIAGLTGNALRLSPV
TSPYSSPCPLRRSRSPIPSIL
>XP_039560055.1_Passer_montanus
MGWQAERDKVVINVGGVRHETYRSTLQTLPGTRLAGLAEPGAAARFDYDAGAGEFFFDRH
PAVFAYVLNYYRTGKLHCPADVCGPLFEEELAFWGIDETDVEPCCWMTYRQHRDAEEALD
IFEAPDLLTGEPPPDGDDDDLAAKRLGIEDVGAAAEGKGGRWRRLQPRVWALFEDPYSSR
AARFIAFASLFFILVSITTFCLETHEAFNTIINKTEQVINGTEAVLQYEIETDPALTYVE
GVCVVWFTFEFLVRVIFSPNKLEFIKNLLNIIDFVAILPFYLEVGLSGLSSKAAKDVLGF
LRVVRFVRILRIFKLTRHFVGLRVLGHTLRASTNEFLLLIIFLALGVLIFATMIYYAERV
GAQPNDPSASEHTQFKNIPIGFWWAVVTMTTLGYGDMYPRTWSGMLVGALCALAGVLTIA
MPVPVIVNNFGMYYSLAMAKQKLPRKRKKHIPPAPQASSPTFCKTDLNMACNSTQGDICL
GKDNQLMEHNRSSDNCKEVVITGYTQAEARSLS
>XP_039565455.1_Passer_montanus
MISSVCVSSYRGRKSGNKPPSKTCLKEEMGKGEESDKITINVGGTRHETYKSTLRTLPGT
RLAWLADPDAQSNFDFDGKSNEFFFDRHPGIFSYVLNYYRTGKLHCPADICGPLFEEELT
YWGIDETDVEPCCWMTYRQHRDAEEALDIFESPEPGGGAGGEEAEEEGGREMALQRLGMD
DRPPGAAGAAGGGGCCRNWQPKMWALFEDPYSSKAARVVAFASLFFILVSITTFCLETHE
AFNIDVNVTETLVVGNTTTVLLTHKVETEPILTYIEGVCVLWFTLEFLVRIICCPDKLLF
IKNLLNIIDFVAILPFYLEVGLSGLSSKAARDVLGFLRVVRFVRILRIFKLTRHFVGLRV
LGHTLRASTNEFLLLIIFLALGVLIFATMIYYAERIGAKTSDPTGSDHTHFKNIPIGFWW
AVVTMTTLGYGDMYPKTWSGMVVGALCALAGVLTIAMPVPVIVNNFGMYYSLAMAKQKLP
KKKKKHIPRPAPLDSPTFGKSEENSPRNSTQSDTCPLAVEEGATERKRSDSKQNGEANVV
LSAEEQPLSPADEEKRPMRRSSTRDKNKKSSTCFLLATGDFSCAADGGIQKGCGKSRSLS
SIDGVAGAAGQRPCSPVPSIL
>XP_054694936.1_Grus_americana
MEGTKEKIILNIGGVRYETYSSTLRTFPGTKLCSLTEPHAPSIYDYDPTTKEFFFDRSAE
IFSYVLNYYRTKHFHCPIDTCRSVLEEELAFWEINETQLASCCWLKLNNKEVQPEEFNIW
DENERTDDQCLIVQTERRDFSWRTRWQPKIWSIFEKPFSSFTAKCLAFVSLLFIVGIVII
FCEETKAQFEFFTANFTFVGYSEVSHDNHELYYHQAAYLLHLELFCVLWFTFEFSVRFCF
CPDKKLFFQNPLNVVDFLSLFPVYIELFVAGQIQRTPSLGLWLGFVRIVYLLKLLKISKL
IETPLILRVLCYTLKSILREICILLMILAFETLFFGSLFFYGELLGSHPSYTGELHFTDI
LVCFWWALITLTTVGYGDIIPLTTVGQVTAALAAVFGMLTIIIPIPIFLVKFKSYYDIAI
FKQKLKRSKKC
>XP_054682066.1_Grus_americana
MGQGDESDRIVINVGGTRHQTYRSTLRTLPGTRLAWIAEPDAHSHFDYDPRTDEFFFDRH
PGVFAHILNYYRTGKLHCPADVCGPLYEEELAFWGIDETDVEPCCWMTYRQHRDAEEALD
SFGGAPLDSSAEDGDIDGTGDSGDGEEELEMTKRLALSDSPDGRSGGFWRRWQPRIWALF
EDPYSSRYARYVAFASLFFILVSITTFCLETHERFNPIVNKTETEFIGNDTQVRHYREAE
TEAFLTYIEGVCVVWFTFEFLMRVTFCPNKVEFIKNSLNIIDFVAILPFYLEVGLSGLSS
KAAKDVLGFLRVVRFVRILRIFKLTRHFVGLRVLGHTLRASTNEFLLLIIFLALGVLIFA
TMIYYAERIGAKPNDPSASEHTHFKNIPIGFWWAVVTMTTLGYGDMYPQTWSGMLVGALC
ALAGVLTIAMPVPVIVNNFGMYYSLAMAKQKLPKKKKKHIPRPPQLGSPNYCKSVVNSPH
HSTQSDTCPLAQEEILEINRADSKLNGEVAKAALANEDCPHIDQAITPDEGLPFTRSGTR
ERYGPCFLLSTGEYPCPPDGGIRKGYEMSRSLNSIAGISGKAIGLSSVSAPYSSPSPVRR
SWSPIPSIL
>XP_054660237.1_Grus_americana
MISSVCVSSYRGRKSGNKPPSKTCLKEEMGKGEESDKITINVGGTRHETYKSTLRTLPGT
RLAWLADPDAQSNFDFDGKSNEFFFDRHPGIFSYVLNYYRTGKLHCPADICGPLFEEELT
YWGIDETDVEPCCWMTYRQHRDAEEALDIFESPEPGGGASGEEPEEEGGREMALQRLGMD
DRPPGAAGAAGGGGCCRNWQPRMWALFEDPYSSKAARVVAFASLFFILVSITTFCLETHE
AFNIDVNVTETLVVGNTTTILLTHKVETEPILTYIEGVCVLWFTLEFLVRIFCCPDKLLF
IKNLLNIIDFVAILPFYLEVGLSGLSSKAARDVLGFLRVVRFVRILRIFKLTRHFVGLRV
LGHTLRASTNEFLLLIIFLALGVLIFATMIYYAERIGAKTSDPRGSDHTHFKNIPIGFWW
AVVTMTTLGYGDMYPKTWSGMVVGALCALAGVLTIAMPVPVIVNNFGMYYSLAMAKQKLP
KKKKKHIPRPAPLDSPTYCKSEENSPRNSTQSDTCPLAVEEGATERKRSDSKQNGEANVV
LSDEEQPLSPTDEEKRPMRHSSTRDKNKKSSTCFLLATGDFSCAADGGIQKAVRAEQREL
KGSQKEVKKLGAMSWILGLDGRSRAPHRPSAGDGISLHLRTN
>XP_054668626.1_Grus_americana
MGKLEDNERVILNVGGTRHETYRSTLKTLPGTRLALLACESQSESPGGEEPPPPPPNPPP
AGGCPEPGSGCSPRGSGGASEFFFDRHPGVFAYVLNYYRTGKLHCPADVCGPLFEEELAF
WGIDETDVEPCCWMTYRQHRDAEEALDIFEAPDLLTGEPPPDGDDDDLAAKRLGIEDVGA
TAEGKGGRWRRLQPRVWALFEDPYSSRAARFIAFASLFFILVSITTFCLETHEAFNTIIN
KTEQVVNGTEAVLQYEIETDPALTYVEGVCVVWFTFEFLVRVVFSPNKLEFIKNLLNIID
FVAILPFYLEVGLSGLSSKAAKDVLGFLRVVRFVRILRIFKLTRHFVGLRVLGHTLRAST
NEFLLLIIFLALGVLIFATMIYYAERVGAQPNDPSASEHTQFKNIPIGFWWAVVTMTTLG
YGDMYPRTWSGMLVGALCALAGVLTIAMPVPVIVNNFGMYYSLAMAKQKLPRKRKKHIPP
APQASSPTFCKTDLNMACNSTQGDICLGKDNQLMEHNRSSVLSGEDSAGSEQPLSPGERL
PP
>XP_071614160.1_Heliangelus_exortis
MHLPCPSQMEDSKEKVILNIGGVRYETYSSTLRTFPGTKLCSLTEPHAPNVYDYDPTTNE
FFFDRSAEVFTYVLNYYRTKHFHCPINTCRSVLEEELAFWEINETQLASCCWLKLNKKEV
QPEEVNIWDENEQTDDHCLIIQAETSDSNWRTRWQPKIWSIFEKPFSSFSAKCLAFVSLL
FIVGIVIIFCEETKAQFEFFTANFTSAGFSEVFHDKREPYYHQAAYLLHLELFCVLWFTF
EFSVRFCFCPDKKLFFQNPLNVIDFLSLFPVYIEFFVTWHIQRMPSLGLWLGLLRVVYLL
KLLKISKLIETPLILRVLVYTLKSILREICILLMILAFETLFFGSLFFYGELLGIHPSYT
GELHFTDILVCFWWALITLTTVGYGDIIPVTTAGQVTAALAAVFGMLTITIPIPIFLVKF
KSYYDIAIFKQKLKRSKKH
>XP_071624876.1_Heliangelus_exortis
MISSVCVSSYRGRKSGNKPPSKTCLKEEMGKGEESDKITINVGGTRHETYKSTLRTLPGT
RLAWLADPDAQSNFDFDGKSNEFFFDRHPGIFSYVLNYYRTGKLHCPADICGPLFEEELT
YWGIDETDVEPCCWMTYRQHRDAEEALDIFESPEPGGGTSGEEPEEEGGREMALQSLGMD
ERPAGAAGAAGGGGCCRNWQPRMWALFEDPYSSKAARVVAFASLFFILVSITTFCLETHE
AFNIDVNVTETLVVGNTTTILLTRKVETEPILTYIEGVCVLWFTLEFLVRIICCPDKLLF
VKNLLNIIDFVAILPFYLEVGLSGLSSKAARDVLGFLRVVRFVRILRIFKLTRHFVGLRV
LGHTLRASTNEFLLLIIFLALGVLIFATMIYYAERIGAKTSDPSGSDHTHFKNIPIGFWW
AVVTMTTLGYGDMYPKTWSGMVVGALCALAGVLTIAMPVPVIVNNFGMYYSLAMAKQKLP
KKKKKHIPRPAPLDSPTYCKSEENSPRNSTQSDTCPLAVEEGAAERKRSDSKQNGEANVV
LSDEEQPLSPTDEEKRPMRRSSTREKNKKSSTCFLLATGDFSCAADGGIQKDACQDVLSS
TYPQGEVVTFS
>XP_071617760.1_Heliangelus_exortis
MGQGDESDRIVINVGGTRHQTYRSTLRTLPGTRLAWIAEPDAHSHFDYDPRTDEFFFDRH
PGVFAHILNYYRTGKLHCPADVCGPLYEEELAFWGIDETDVEPCCWMTYRQHRDAEEALD
SFGGAPLDSSAEDGDIDGTGDSGDGEEELEMTKRLALSDSPDGRSGGFWRRWQPRIWALF
EDPYSSRYARYVAFASLFFILVSITTFCLETHERFNPIVNKTETEFIGNDTQVRHYREAE
TEAFLTYIEGVCVIWFTFEFLMRVTFCPNKVEFIKNSLNIIDFVAILPFYLEVGLSGLSS
KAAKDVLGFLRVVRFVRILRIFKLTRHFVGLRVLGHTLRASTNEFLLLIIFLALGVLIFA
TMIYYAERIGAKPNDPSASEHTHFKNIPIGFWWAVVTMTTLGYGDMYPQTWSGMLVGALC
ALAGVLTIAMPVPVIVNNFGMYYSLAMAKQKLPKKKKKHIPRPPQLGSPNYCKSVVNSPH
HSTQSDTCPLAQEEILEINRADSKLNGEVAKAALANEDCPHIDQAITPDEGLPFTRSGTR
ERYGPCFLLSTGEYPCPPDGGIRKGYDHFAACRINYIA
>XP_071623199.1_Heliangelus_exortis
MGKLEDNERVILNVGGTRHETYRSTLKTLPGTRLALLACESQSESPGGEESPPPLPNPAP
RAGGCPELDSGCSPRGSGGAATAGSEFFFDRHPGVFAYVLNYYRTGKLHCPADVCGPLFE
EELAFWGIDETDVEPCCWMTYRQHRDAEEALDIFEAPDLLTGELPPDGDDDDDDDVLAAK
RLGIEDVAATAEGKGGRWRRLQPRVWALFEDPYSSRAARFIAFASLFFILVSITTFCLET
HEAFNTIINKTEQVINGTETVLQYEIETDPALTYVEGVCVVWFTFEFLIRVIFSPNKLEF
IKNLLNIIDFVAILPFYLEVGLSGLSSKAAKDVLGFLRVVRFVRILRIFKLTRHFVGLRV
LGHTLRASTNEFLLLIIFLALGVLIFATMIYYAERVGAQPNDPSASEHTQFKNIPIGFWW
AVVTMTTLGYGDMYPRTWSGMLVGALCALAGVLTIAMPVPVIVNNFGMYYSLAMAKQKLP
RKRKKHIPPAPQASSPTFSKTDFNLACNSTQGDICMGKDNQLMERNRSSALSGEDSAGSE
QPLSPGERLPPIRRSSTRDKNRRGGTCFLLTTGDYTCATDGGIRKGMDFFH
>XP_052669545.1_Harpia_harpyja
MEGSKEKIILNIGGVRYETYSSTLRTFPGTKLCSLTEPHAPSIYDYDPTTKEFFFDRSAE
IFSYVXNYYRTKHFHCPINTCRSVLEEELTFWEINETQLASCCWLKLNNKEVHPEEFNIW
DENEQTDDQCLIVQTERRDFSWXTRWQPKIWSLFEKPFSSFSAKCLAFISLLFIVGIVII
FCEETKAQFEFFTANFTSVGYSAVSHNDHEPYYHQAVYLLHLELFCVLWFTFEFSVRFCF
CPDKKLFFQNPLNVVDFLALFPVYIELFVAGQIQRMPSLGLWLGFVRIVYHLLKLLXISK
PIETPLILRVLCYTLKSILREICILLMILAFETLFFGALFFYGELLGSHPSYTGELHFTD
ILVSFWWALITLTTVGYGDIIPLTTVGQVTAALAAVFGMLTIIIPIPIFLVKFKSYYNIA
NFKQKLKRSKKH
>XP_052667530.1_Harpia_harpyja
MGQGDESDRIVINVGGTRHQTYRSTLRTLPGTRLAWIAEPDAHSHFDYDPRTDEFFFDRH
PGVFAHILNYYRTGKLHCPADVCGPLYEEELAFWGIDETDVEPCCWMTYRQHRDAEEALD
SFGGAPLDSSAEDGDIDGTGDSGDGEEELEMTKRLALSDSPDGRSGGFWRRWQPRIWALF
EDPYSSRYARYVAFASLFFILVSITTFCLETHERFNPIVNKTETEFIGNDTQVRHYREAE
TEAFLTYIEGVCVVWFTFEFLMRVTFCPNKVEFIKNSLNIIDFVAILPFYLEVGLSGLSS
KAAKDVLGFLRVVRFVRILRIFKLTRHFVGLRVLGHTLRASTNEFLLLIIFLALGVLIFA
TMIYYAERIGAKPNDPSASEHTHFKNIPIGFWWAVVTMTTLGYGDMYPQTWSGMLVGALC
ALAGVLTIAMPVPVIVNNFGMYYSLAMAKQKLPKKKKKHIPRPPQLGSPNYCKSVVNSPH
HSTQSDTCPLAQEEILEINRADSKLNGEVAKAALANEDCPHIDQAITPDEGLPFTRSGTR
ERYGPCFLLSTGEYPCPPDGGIRKGYEMSRSLNSIAGISGKAIGLSSVSAPYSSPSPVRR
SWSPIPSIL
>XP_052671382.1_Harpia_harpyja
MISSVCVSSYRGRKSGNKPPSKTCLKEEMGKGEESDKITINVGGTRHETYKSTLRTLPGT
RLAWLADPDAQSNFDFDGKSNEFFFDRHPGIFSYVLNYYRTGKLHCPADICGPLFEEELT
YWGIDETDVEPCCWMTYRQHRDAEEALDIFESPEPGGGAGGEEPEEEGGREMALQRLGMD
DRPPGAAGAAGGGGCCRNWQPRMWALFEDPYSSKAARVVAFASLFFILVSITTFCLETHE
AFNIDVNVTETLVVGNTTTILLTHKVETEPILTYIEGVCVLWFTLEFLVRIICCPDKLLF
IKNLLNIIDFVAILPFYLEVGLSGLSSKAARDVLGFLRVVRFVRILRIFKLTRHFVGLRV
LGHTLRASTNEFLLLIIFLALGVLIFATMIYYAERIGAKTSDPRGSDHTHFKNIPIGFWW
AVVTMTTLGYGDMYPKTWSGMVVGALCALAGVLTIAMPVPVIVNNFGMYYSLAMAKQKLP
KKKKKHIPRPAPLDSPAYCKSEENSPRNSTQSDTCPLAVEEGAAERKRSDSKQNGEANVV
LSDEEQPLSPTEEEKRPMRRSSTRDKNKKSSTCFLLATGDFSCAADGGIQKGYGKSRSLS
SIDGVAGSTVGLAPLTSRCSSPCPLRRPCSPVPSIL
>XP_052630606.1_Harpia_harpyja
MGKLEDNERVILNVGGTRHETYRSTLKTLPGTRLALLACESQSESPGGEDPPLPPPNPPP
PAGGCPEPGTGCSPRGSGGTSEFFFDRHPGVFAYVLNYYRTGKLHCPADVCGPLFEEELA
FWGIDETDVEPCCWMTYRQHRDAEEALDIFEAPDLLTGEPPPDGDDDDLAAKRLGIEDVG
AAAEGKGGRWRRLQPRVWALFEDPYSSRAARFIAFASLFFILVSITTFCLETHEAFNTII
NKTEQVINGTETVLQYEIETDPALTYVEGVCVVWFTFEFLVRVVFSPNKLEFIKNLLNII
DFVAILPFYLEVGLSGLSSKAAKDVLGFLRVVRFVRILRIFKLTRHFVGLRVLGHTLRAS
TNEFLLLIIFLALGVLIFATMIYYAERVGAQPNDPSASEHTQFKNIPIGFWWAVVTMTTL
GYGDMYPRTWSGMLVGALCALAGVLTIAMPVPVIVNNFGMYYSLAMAKQKLPRKRKKHIP
PAPQASSPTFCKTDLNMACNSTQGDICLGKDNQLMEHNRSSVLSGEDSAGSEQPLSPGER
LPPIRRSSTRDKNRRGGTCFLLTTGDYTCATDGGIRKGYEKSRSLNNIAGLTGNALRLSP
VTSPYSSPCPLRRSRSPIPSIL
>XP_003993079.1_Felis_catus
MGQGDESERIVINVGGTRHQTYRSTLRTLPGTRLAWLAEPDAHSHFDYDPRADEFFFDRH
PGVFAHILNYYRTGKLHCPADVCGPLYEEELAFWGIDETDVEPCCWMTYRQHRDAEEALD
SFGGAPLDNSADDADADGPGDSGDGEDELEMTKRLALSDSPDGRPGGFWRRWQPRIWALF
EDPYSSRYARYVAFASLFFILVSITTFCLETHERFNPIVNKTEIETVRNGTQVRYYREAE
TEAFLTYIEGVCVVWFTFEFLMRVVFCPNKVEFIKNSLNIIDFVAILPFYLEVGLSGLSS
KAAKDVLGFLRVVRFVRILRIFKLTRHFVGLRVLGHTLRASTNEFLLLIIFLALGVLIFA
TMIYYAERIGAQPNDPSASEHTHFKNIPIGFWWAVVTMTTLGYGDMYPQTWSGMLVGALC
ALAGVLTIAMPVPVIVNNFGMYYSLAMAKQKLPKKKKKHIPRPPQLGSPNYCKSVVNSPH
HSTQSDTCPLAQEEILEINRADSKLNGEVAKAALANEDCPHIDQALTPDEGLPFTRSGTR
ERYGPCFLLSTGEYACPPGGGMRKDLCKESPVIAKYMPTEAVRVT
>XP_023113012.1_Felis_catus
MGKIENNERVILNVGGTRHETYRSTLKTLPGTRLALLAASEPPGDCLTAAGDKLQPSPPS
LSPPPRPPPLSPGPGGCFEGGAGNCSPRGGGREFFFDRHPGVFAYVLNYYRTGKLHCPAD
VCGPLFEEELAFWGIDETDVEPCCWMTYRQHRDAEEALDIFETPDLIGGDPGDDEDLAAK
RLGIEDAAGLGGPDGKSGRWRRLQPRMWALFEDPYSSRAARFIAFASLFFILVSITTFCL
ETHEAFNIVKNKTEPVINGTSVVLQYEIETDPALTYVEGVCVVWFTFEFLVRIIFSPNKL
EFIKNLLNIIDFVAILPFYLEVGLSGLSSKAAKDVLGFLRVVRFVRILRIFKLTRHFVGL
RVLGHTLRASTNEFLLLIIFLALGVLIFATMIYYAERVGAQPNDPSASEHTQFKNIPIGF
WWAVVTMTTLGYGDMYPQTWSGMLVGALCALAGVLTIAMPVPVIVNNFGMYYSLAMAKQK
LPRKRKKHIPPAPQASSPTFCKTELNMACNSTQGDTCLGKDNRLLEHNRSVLSGDDSTGS
EPPLSPPERLPIRRSSTRDKNRRGETCFLLTTGDYTCASDGGIRKGYEKSRSLNNIAGLA
GNALRLSPVTSPYNSPCPLRRPRSPIPSIL
>XP_023100837.1_Felis_catus
MLSSVCVSSFRGRQGASKQQPAPPPQPPESPPPLPPPPSPPPLQQQQFAQPGSAASPAGP
PAPRGPGGRRAEPCPGLPAAAMGRHGGGGGDSGKIVINVGGVRHETYRSTLRTLPGTRLA
GLTEPEAAARFDYDPGADEFFFDRHPGVFAYVLNYYRTGKLHCPADVCGPLFEEELGFWG
IDETDVEACCWMTYRQHRDAEEALDSFEAPDPAGAANAANAAGAHDAGLDDEAGAGGGGL
DGAGGELKRLCFQDAGGGAGGPPGGAGGAGGTWWRRWQPRVWALFEDPYSSRAARYVAFA
SLFFILISITTFCLETHEGFIHISNKTVTQASPIPGAPPENITNVEVETEPFLTYVEGVC
VVWFTFEFLMRITFCPDKVEFLKSSLNIIDCVAILPFYLEVGLSGLSSKAAKDVLGFLRV
VRFVRILRIFKLTRHFVGLRVLGHTLRASTNEFLLLIIFLALGVLIFATMIYYAERIGAD
PDDILGSNHTYFKNIPIGFWWAVVTMTTLGYGDMYPKTWSGMLVGALCALAGVLTIAMPV
PVIVNNFGMYYSLAMAKQKLPKKKNKHIPRPPQPGSPNYCKPDPPPPPPPHHPHHGSGGI
SPPPPITPPSVGVTVAGAYPAGPHTHPGLLRGGAGGLGIMGLPPLPAPGEPCPLAQEEVI
EINRADPRPNGDPAAAALAHEDCPAIDQPAMSPEDKSPITPGSRGRYSRDRACFLLTDYA
PSPDGSIRKATGAPPLPPQTGVSQAPQASCPTSTPTPQPGYPPSGRTPSPRGHDENNGEG
FPKELRSGGVLTSSAEVIPWDTVTTGTGPNSAEETGDWQVDVSSCHRLRPRETLGPPLPL
PPRLREIPQPEQHRGPERGVPAPRAPCHSPWLSQGRPPRSPNPALHPLTLPSPPWGDWG
>XP_006935045.2_Felis_catus
MISSVCVSSYRGRKSGNKPPSKTCLKEEMAKGEASEKIIINVGGTRHETYRSTLRTLPGT
RLAWLADPDGGGRPESDGGGAGSSGSSGGGSCEFFFDRHPGVFAYVLNYYRTGKLHCPAD
VCGPLFEEELTFWGIDETDVEPCCWMTYRQHRDAEEALDIFESPDGGGGGAGTGDEAGDD
ERELALQRLGPHEGGAGSGAGSGGCRGWQPRMWALFEDPYSSRAARVVAFASLFFILVSI
TTFCLETHEAFNIDRNVTEIHRVGNTTSVHFRREVETEPILTYIEGVCVLWFTLEFLVRI
VCCPDTLDFVKNLLNIIDFVAILPFYLEVGLSGLSSKAARDVLGFLRVVRFVRILRIFKL
TRHFVGLRVLGHTLRASTNEFLLLIIFLALGVLIFATMIYYAERIGARPSDPRGNDHTDF
KNIPIGFWWAVVTMTTLGYGDMYPKTWSGMLVGALCALAGVLTIAMPVPVIVNNFGMYYS
LAMAKQKLPKKRKKHVPRPPQLESPIYCKSEETSPRDSTYSDTSPPAPEEGMVERKRADS
KQNGDANAVLSDEEGAGLTQPLASAPTPEERRALRRSGPRDKNKKAAACFLLSAGDYACA
DGSVRKGCAKSRSVNNIAGAAGTSLGLSPLASRYSSPYPPRKLPLSHPFHPLTSPPPGHP
AT
>XP_010590503.2_Loxodonta_africana
MGQGDESERIVINVGGTRHQTYRSTLRTLPGTRLAWLAEPDAHSHFDYDPRADEFFFDRH
PGVFAHILNYYRTGKLHCPADVCGPLYEEELAFWGIDETDVEPCCWMTYRQHRDAEEALD
SFGGAPLDNSADDADADGPGDSGDGEDELEMTKRLALSDSPDGRTGGFWRRWQPRIWALF
EDPYSSRYARYVAFASLFFILVSITTFCLETHERFNPIVNKTEIENVRNGTQVRYYREAE
TEAFLTYIEGVCVVWFTFEFLMRVVFCPNKVEFIKNSLNIIDFVAILPFYLEVGLSGLSS
KAAKDVLGFLRVVRFVRILRIFKLTRHFVGLRVLGHTLRASTNEFLLLIIFLALGVLIFA
TMIYYAERIGAQPNDPSASEHTHFKNIPIGFWWAVVTMTTLGYGDMYPQTWSGMLVGALC
ALAGVLTIAMPVPVIVNNFGMYYSLAMAKQKLPKKKKKHIPRPPQLGSPNYCKSVVNSPH
HSTQSDTCPLAQEEILEINRADSKLNGEVAKAALANEDCPHIDQALTPDEGLPFTRSGTR
ERYGPCFLLSTGEYTCPPGGGMRKDLCKESPVIAKYMPTEAVRVT
>XP_064139879.1_Loxodonta_africana
MGKIESNERVILNVGGTRHETYRSTLKTLPGTRLALLAASEPQGDCLRAAGDKPQPSPPP
LSPQPRAPPLPLGPGGCFEGGAGNCSPRGSGGDHPVGGREFFFDRHPGVFAYVLNYYRTG
KLHCPADVCGPLFEEELAFWGIDETDVEPCCWMTYRQHRDAEEALDIFETPDLIGGDPGD
DEDLAAKRLGIEDAAGLGGPDGTAGRWRRLQPRMWALFEDPYSSRAARFIAFASLFFILV
SITTFCLETHEAFNIVRNKTEPVINGTSVVLQYEIETDPALTYVEGVCVVWFTFEFLVRI
VFSPNKLEFIKNLLNIIDFVAILPFYLEVGLSGLSSKAAKDVLGFLRVVRFVRILRIFKL
TRHFVGLRVLGHTLRASTNEFLLLIIFLALGVLIFATMIYYAERVGAQPNDPSASEHTQF
KNIPIGFWWAVVTMTTLGYGDMYPQTWSGMVVGALCALAGVLTIAMPVPVIVNNFGMYYS
LAMAKQKLPRKRKKHIPAAPQASSPTFCKTELNMACNSTQSDMCLGKDNLLLEHNRSVLS
GDDSTGSEPPLSPPERLPIRRSSTRDKNRRGETCFLLTTGDYTCASDGGIRKGYEKSRSL
NNIAGLAGNALRLSPVTSPYNSPCPLRRSRSPIPSIL
>XP_064150128.1_Loxodonta_africana
MLSSVCVSSFRGRQGACKQQSATPPPESPPPLPPPPPPQQQPAQPGPAASPAGPPAPRGP
GGRRAKPCPGLPAAAMGRHGGGGGDSGKIVINVGGVRHETYRSTLRTLPGTRLAGLTEPE
AAARFDYDPGSDEFFFDRHPGVFAYVLNYYRTGKLHCPADVCGPLFEEELGFWGIDETDV
EACCWMTYRQHRDAEEALDSFEAPDPAGAANAANAAGAHDGGLDDEAGAGGGGLDGAGGE
LKRLCFQDAGGAGGPPGGAGGAGGTWWRRWQPRVWALFEDPYSSRAARYVAFASLFFILI
SITTFCLETHEGFIHISNKTVTQASPIPGAPPENITNVEVETEPFLTYVEGVCVIWFTFE
FLMRITFCPDKVEFLKSSLNIIDCVAILPFYLEVGLSGLSSKAAKDVLGFLRVVRFVRIL
RIFKLTRHFVGLRVLGHTLRASTNEFLLLIIFLALGVLIFATMIYYAERIGADPDDILGS
NHTYFKNIPIGFWWAVVTMTTLGYGDMYPKTWSGMLVGALCALAGVLTIAMPVPVIVNNF
GMYYSLAMAKQKLPKKKNKHIPRPPQPGSPNYCKPDPPPPPPPHPHHGSGGISPPPPITP
PSMGVTVAGTYPPGPHTHPGLLRGGAGGLGIMGLPPLPAPGEPCPLAQEEVIEINRADPR
PNGDPAAAALAHEDCPAIDQPAMSPEDKSPITPGSRGRYSRDRACFLLTDYAPSPDGSIR
KATGAPPLAPPDWRKPGPPSFLPDLNANAAAWISP
>XP_010587860.3_Loxodonta_africana
MISSVCVSSYRGRKSGNKPPSKTCLKEEMAKGEASEKIIINVGGTRHETYRSTLRTLPGT
RLAWLADPDGGGRTESDGGGAGSSGGSGGGGCEFFFDRHPGVFAYVLNYYRTGKLHCPAD
VCGPLFEEELTFWGIDETDVEPCCWMTYRQHRDAEEALDIFESPDGGAGGAGPSDEAGDD
ERELALQRLGPHEGGAGPGAGLGGCRGWQPRMWALFEDPYSSRAARVVAFASLFFILVSI
TTFCLETHEAFNIDRNVTEIHRVGNTTSVRFRREVETEPILTYIEGVCVLWFTLEFLVRI
VCCPDTLDFVKNLLNIIDFVAILPFYLEVGLSGLSSKAARDVLGFLRVVRFVRILRIFKL
TRHFVGLRVLGHTLRASTNEFLLLIIFLALGVLIFATMIYYAERIGARPSDPRGNDHTDF
KNIPIGFWWAVVTMTTLGYGDMYPKTWSGMLVGALCALAGVLTIAMPVPVIVNNFGMYYS
LAMAKQKLPKKRKKHVPRPPQLESPIYCKSEETSPRDSTYSDTSPPAREEGMVERKRADS
KQNGDANAVLSDEEGAGLTQPLASAPTPEERRALRRSGTRDRNKKAAACFLLSAGDYACA
DGSVRKGCEKSRSLNNIAGAAGTSLGLSPLASRYSSPYPPRKLPLSHPFHPLPSPPPGHT
AP
>XP_062040088.1_Lepus_europaeus
MQEQPQTPEAAATPATPATPPAPPPPAPPPNQLPPVPSLPVFVDHAKQPSKELIKPKAIF
GRPVERPTEAVPADAAGGAAAEECPGPGARGVGVKNHRCQRIRASREAGSRFTMEGSDDK
LILNVGGMRHETYVSTVRAFPGTRLYKLTEPPPPGSPAAQGPPVREFFFDRNPELFGYVL
GYYRTRQLHCPADVCRDVLEEELAYWGLAEAPLAPCCWLKLSGREIRTQDFLSWEACENA
HVDERLLLNPVESQGLRNSWKPWLWVLLDQPRSSLGAKCLSLISTLFTVCALVIFFQETE
VQLDYFSANFTPMGHGVGARGNHQQPQSQPQPNHGLVFHRAPHLLYLELLCALWFGTELF
ARAISCPDKVRFLCSPLNLADIFCLFPVLVELVLGEKAEGQPRLSLTLGAIRSLYVLKLV
RLLGFLEKSLALRVLVHTLHSSWKEVCAFLLIWVAEILFFGLLLLYGELLGMSTPGQGEP
HFGDIFTCLWWTVITLTTVGYGDIYPLSALGQLTAAVTATVGMCTGVLLVPVLLVRFQRY
YAVALAHQKLRPSGIL
>XP_062054073.1_Lepus_europaeus
MGQGDESERIVINVGGTRHQTYRSTLRTLPGTRLAWLAEPDAHSHFDYDPRADEFFFDRH
PGVFAHILNYYRTGKLHCPADVCGPLYEEELAFWGIDETDVEPCCWMTYRQHRDAEEALD
SFGGAPLDNSADDADADGPGDSGDGEDELEMTKRLALSDSPDGRPGGFWRRWQPRIWALF
EDPYSSRYARYVAFASLFFILVSITTFCLETHERFNPIVNKTEIENVRNGTQVRYYREAE
TEAFLTYIEGVCVVWFTFEFLMRVVFCPNKIEFIKNSLNIIDFVAILPFYLEVGLSGLSS
KAAKDVLGFLRVVRFVRILRIFKLTRHFVGLRVLGHTLRASTNEFLLLIIFLALGVLIFA
TMIYYAERIGAQPNDPSASEHTHFKNIPIGFWWAVVTMTTLGYGDMYPQTWSGMLVGALC
ALAGVLTIAMPVPVIVNNFGMYYSLAMAKQKLPKKKKKHIPRPPQLGSPNYCKSVVNSPH
HSTQSDTCPLAQEEILEINRADSKLNGEVAKAALANEDCPHIDQALTPDEGLPFTRSGTR
ERYGPCFLLSTGEYACPPGGGMRKDLCKESPVIAKYMPTEAVRVT
>XP_062049451.1_Lepus_europaeus
MISSVCVSSYRGRKSGNKPPSKTCLKEEMAKGEASEKIVINVGGTRHETYRSTLRTLPGT
RLAWLADPDGGGRPESEGGGAGSSGSSGGGGCEFFFDRHPGVFAYVLNYYRTGKLHCPAD
VCGPLFEEELTFWGIDETDVEPCCWMTYRQHRDAEEALDIFESPDAGGGGGGGGAGPGDE
AGDEERELALQRLGAHEGGAGPGTGSGGCRGWQPRMWALFEDPYSSRAARVVAFASLFFI
LVSITTFCLETHEAFNIDRNVTEIHRVGNITSVRFRREVETEPILTYIEGVCVLWFTLEF
LVRIVCCPDTLDFVKNLLNIIDFVAILPFYLEVGLSGLSSKAARDVLGFLRVVRFVRILR
IFKLTRHFVGLRVLGHTLRASTNEFLLLIIFLALGVLIFATMIYYAERIGARPSDPRGND
HTDFKNIPIGFWWAVVTMTTLGYGDMYPKTWSGMLVGALCALAGVLTIAMPVPVIVNNFG
MYYSLAMAKQKLPKKRKKHVPRPPQLESPIYCKSEETSPRDSTYSDVSPPAREEGVVERK
RADSKQNGDASAVLSDEEGAGLTQPLASAPTPEERRALRRSGTRDRNKKAAACFLLSTGD
YACADGSVRKETCQDALSSNYAQAEVLTLS
>XP_062058048.1_Lepus_europaeus
MGKIENNERVILNVGGTRHETYRSTLKTLPGTRLALLAASEPPGDCLTAGGDKLQPLPPP
LSPPPRPPPLSPGPGGCLEGGAGNCSSRVGSGGDHHPGGGREFFFDRHPGVFAYVLNYYR
TGKLHCPADVCGPLFEEELAFWGIDETDVEPCCWMTYRQHRDAEEALDIFETPDLIGGDP
GDDEDLAAKRLGIEDTAGLGGADGKSGRWRRLQPRMWALFEDPYSSRAARFIAFASLFFI
LVSITTFCLETHEAFNIVKNKTEPVINGSNVILQYEIETDPALTYIEGVCVVWFTFEFLV
RIVFSPNKLEFIKNLLNIIDFVAILPFYLEVGLSGLSSKAAKDVLGFLRVVRFVRILRIF
KLTRHFVGLRVLGHTLRASTNEFLLLIIFLALGVLIFATMIYYAERVGAQPNDPSASEHT
QFKNIPIGFWWAVVTMTTLGYGDMYPQTWSGMLVGALCALAGVLTIAMPVPVIVNNFGMY
YSLAMAKQKLPRKRKKHIPPAPQASSPTFCKTELNMACNSTQGDTCLGKDNRLLEHNRSV
LSGDDSTGSEPPLSPPERLPIRRSSTRDKNRRGETCFLLTTGDYTCASDGGIRKGYEKSR
SLNNIAGLAGNALRLSPVTSPYNSPCPLRRSRSPIPSIL
>XP_062032512.1_Lepus_europaeus
MLSSVCVSSFRGRQGAGKQQPAPPPQPPESPPPPSPPPPQPQPPPAQLGPAASPAGPPAP
RGPGGRRAEPCPGLPAAAMGRHGGGGGDSGKIVINVGGVRHETYRSTLRTLPGTRLAGLT
EPEAAARFDYDPGADEFFFDRHPGVFAYVLNYYRTGKLHCPADVCGPLFEEELGFWGIDE
TDVEACCWMTYRQHRDAEEALDSFEAPDPSGAAGAATAGGAHDGGLDDEAGAGGGGLDGA
GGELKRLCFQDAGGGAGGPPGGAGGAGGTWWRRWQPRVWALFEDPYSSRAARYVAFASLF
FILISITTFCLETHEGFIHISNKTVTQASPIPGAPPENITNVEVETEPFLTYVEGVCVVW
FTFEFLMRITFCPDKVEFLKSSLNIIDCVAILPFYLEVGLSGLSSKAAKDVLGFLRVVRF
VRILRIFKLTRHFVGLRVLGHTLRASTNEFLLLIIFLALGVLIFATMIYYAERIGADPDD
ILGSNHTYFKNIPIGFWWAVVTMTTLGYGDMYPKTWSGMLVGALCALAGVLTIAMPVPVI
VNNFGMYYSLAMAKQKLPKKKNKHIPRPPQPGSPNYCKPDPPPPPPPHPHHGSGGISPPP
PITPPSMGVTVAGAYPPGPHTHPGLLRGGAGGLGIMGLPPLPAPGEPCPLAQEEVIEINR
ADPRPNGDPAAAALAHEDCPAIDQPAMSPEDKSPITPGSRGRYSRDRACFLLTDYAPSPD
GSIRKVDEPPPPRLHPLTPSSSHGPPRAPGLARRSLPHLAPDPHTTLATDSIFIPTSISA
VVRKTGRAPTAPLSAGVSKEDPLPPSTPRGAVPGAGLREFSCEQFQCQELTLCWAPRPLP
RGWRWVVQGEELSGSSREAKS
>XP_046296352.1_Marmota_monax
MEGLDDKLILNVGGMRHETYISTVRAFPGTRLYKLTEPPPPGSPAAQGPPVREFFFDRNP
ELFSYVLGYYRTRQLHCPNDVCRDVLEEELAYWGLAEAPLAPCCWLKLSGRETRTQDFLS
WEACENAHLDERLLLNPMEGQGLRNAWKPWLWVLLDQPQSSLGAKCLSLISTLFAVCALV
IFFQETEVQLDYFSANFTPMGHGAGVGGNQQQQQQQQNNGLVYRRAPHLLYLELLCALWF
GTELFARAISCPDKVRFLCSPLNLADIFCLFPVLVELVVGDKAERQPRLSLTLGAIRSLY
VLKLVRLLGFLEKSLALRVLVHTLHSSWKEVCAFLLIWVAEILFFGSLFLYGELLGMSTP
GQSELHFGDIFTCLWWTVITLTTVGYGDIYPLSAMGQLTAAVTATVGMCTGVLLVPVLLV
RFQRYYAVALARQKLRPSGIL
>XP_046294185.1_Marmota_monax
MGQGDESERIVINVGGTRHQTYRSTLRTLPGTRLAWLAEPDAHSHFDYDPRADEFFFDRH
PGVFAHILNYYRTGKLHCPADVCGPLYEEELAFWGIDETDVEPCCWMTYRQHRDAEEALD
SFGGAPLDNSADDADADGPGDSGDGEDELEMTKRLALSDSPDGRPGGFWRRWQPRIWALF
EDPYSSRYARYVAFASLFFILVSITTFCLETHERFNPIVNKTEIENVQNGTQVRYYREAE
TEAFLTYIEGVCVVWFTFEFLMRVVFCPNKVEFIKNSLNIIDFVAILPFYLEVGLSGLSS
KAAKDVLGFLRVVRFVRILRIFKLTRHFVGLRVLGHTLRASTNEFLLLIIFLALGVLIFA
TMIYYAERIGAQPNDPSASEHTHFKNIPIGFWWAVVTMTTLGYGDMYPQTWSGMLVGALC
ALAGVLTIAMPVPVIVNNFGMYYSLAMAKQKLPKKKKKHIPRPPQLGSPNYCKSVVNSPH
HSTQSDTCPLAQEEILEINRADSKLNGEVAKAALANEDCPHIDQALTPDEGLPFTRSGTR
ERYGPCFLLSTGEYACPPGGGMRKDLCKESPVIAKYMPTEAVRVT
>XP_046323206.1_Marmota_monax
MISSVCVSSYRGRKSGNKPPSKTCLKEEMAKGEASEKIIINVGGTRHETYRSTLRTLPGT
RLAWLADPDGGGRPESDGGGAGSSGSSGGGGCEFFFDRHPGVFAYVLNYYRTGKLHCPAD
VCGPLFEEELTFWGIDETDVEPCCWMTYRQHRDAEEALDIFESPDGGGGGAGPSDEVGDD
ERELALQRLGPHEGGAGPGAGSGGCRGWQPRMWALFEDPYSSRAARVVAFASLFFILVSI
TTFCLETHEAFNIDRNVTEIHRVGNITSVRFRREVETEPILTYIEGVCVLWFTLEFLVRI
VCCPDTLDFVKNLLNIIDFVAILPFYLEVGLSGLSSKAARDVLGFLRVVRFVRILRIFKL
TRHFVGLRVLGHTLRASTNEFLLLIIFLALGVLIFATMIYYAERIGARPSDPRGNDHTDF
KNIPIGFWWAVVTMTTLGYGDMYPKTWSGMLVGALCALAGVLTIAMPVPVIVNNFGMYYS
LAMAKQKLPKKRKKHVPRPPQLESPIYCKSEETSPRDSTYSDTSPPAREEGVVERKRADS
KQNGDANAVLSDEEGAGLTQPLASAPTPEERRALRRSGTRDRNKKAAACFLLSAGDYACA
DGSVRKGCEKSRSLNNIAGAAGTSLGLSPLASRYSSPYPPRKLLLSHPFHPLTSPPPGHS
AP
>KAF7480487.1_Marmota_monax
MLSSVCVSSFRRRQGASKQQPAPEPQLPESPPPLSPPLPPPPLQQQQQPAQPGPAASSAG
PPAPRGPGGRRAEPCPGLPAAAMGRHGGGGGDSGKIVINVGGVRHETYRSTLRTLPGTRL
AGLTEPEAAARFDYDPGADEFFFDRHPGVFAYVLNYYRTGKLHCPADVCGPLFEEELGFW
GIDETDVEACCWMTYRQHRDAEEALDSFEAPDSSGASNAANAAGAHDAGLDDEAGAGGGG
LDGAGGELKRLCFQDAGGGAGGPPGGAGGAGGTWWRRWQPRVWALFEDPYSSRAARYVAF
ASLFFILISITTFCLETHEGFIHISNKTVTQASPIPGAPPENITNVEVETEPFLTYVEGV
CVVWFTFEFLMRITFCPDKVEFLKSSLNIIDCVAILPFYLEVGLSGLSSKAAKDVLGFLR
VVRFVRILRIFKLTRHFVGLRVLGHTLRASTNEFLLLIIFLALGVLIFATMIYYAERIGA
DPDDILGSNHTYFKNIPIGFWWAVVTMTTLGYGDMYPKTWSGMLVGALCALAGVLTIAMP
VPVIVNNFGMYYSLAMAKQKLPKKKNKHIPRPPQPGSPNYCKPDPPPPPPPHPHHGSGGI
SPPPPITPPSVGVTVAGAYPSGPHTHPGLLRGGAGGLGIMGLPPLPAPGEPCPLAQEEVV
EINRADPRPNGDPAAAALAHEDCPAIDQPAMSPEDKSPITPGSRGRYSRDRACFLLTDYA
PSPDGSIRKATGAPPLPPPDWRKPGPPSFLPDLNANAAAWISP
>XP_058430582.1_Marmota_monax
MGKIENNERVILNVGGTRHETYRSTLKTLPGTRLALLAASEPQGDCLTAAGDKLQPLPPP
LSPPPRPPPLSPGPGGCFEGGAGNCSSHGGSGGGSDHPAGGREFFFDRHPGVFAYVLNYY
RTGKLHCPADVCGPLFEEELAFWGIDETDVEPCCWMTYRQHRDAEEALDIFETPDLIGGD
PGDDEDLAAKRLGIEDAAGLGGPDGKSGRWRRLQPRMWALFEDPYSSRAARFIAFASLFF
ILVSITTFCLETHEAFNIVKNKTEPVINGTSVVLQYEIETDPALTYVEGVCVVWFTFEFL
VRIVFSPNKLEFIKNLLNIIDFVAILPFYLEVGLSGLSSKAAKDVLGFLRVVRFVRILRI
FKLTRHFVGLRVLGHTLRASTNEFLLLIIFLALGVLIFATMIYYAERVGAQPNDPSASEH
TQFKNIPIGFWWAVVTMTTLGYGDMYPQTWSGMLVGALCALAGVLTIAMPVPVIVNNFGM
YYSLAMAKQKLPRKRKKHIPPAPQASSPTFCKTELNVACNSTQSDTCLGKDNRLLEHNRS
VLSGDDSTGSEPPLSPPERLPIRRSSTRDKNRRGETCFLLTTGDYTCASDGGIRKGYEKS
RSLNNIAGLAGNALRLSPVTSPYNSPCPLRRSRSPIPSIL
>XP_006093883.1_Myotis_lucifugus
MGHGDESELIVINVGGTRHQTYRSMLRTLPDTQLAWLAEPDAHSHFDYDPRADEXFFDRH
PGVFAHILNYYRTGKLHCPADVCGPLYEEELAFWGIDETDVEPCCWMTYRQHRDAEEALD
SFGGAPLDNSADDADADGPGDSGDGEDELEMTKRLALSDSPDGRPGGFWRRWQPRIWALF
EDPYSSRYARYVALASLFFILVSITTFCLETHERFNPIVNKTEIENVRNGTQVRYYREAE
TEAFLTYIEGVCVVWFTFEFLMRVVFCPNKVEFIKNSLNIIDFVAILPFYLEVGLSGLSS
KAAKDVLGFLRVVRFVRILRIFKLTRHFVGLRVLGHTLRASTNEFLLLIIFLALGVLIFA
TMIYYAERIGARPNDPSASEHTHFKNIPIGFWWAVVTMTTLGYGDMYPQTWSGMLVGALC
ALAGVLTIAMPVPVIVNNFGMYYSLAMAKQKLPKKKKKHIPRPPQLGSPNYCKSVVNSPH
HSTQSDTCPLAQEEILEINRADSKLNGEVAKAALANEDCPHIDQALTPDEGLPFTRSGTR
ERYGPCFLLSTGEYTCPPGGGMRKDLCKESPVIAKYMPTEAVRVT
>XP_023618550.1_Myotis_lucifugus
MGKIENNERVILNVGGTRHETYRSTLKTLPGTRLALLAASEPQGDCLTAAGAPLQXPSHL
GACSRRGDLPSLSPGTRGCFEGGAGHCSPTAAAMTXPGGGCEFFFDRHPGVFAYVLNYYR
TGKLHCPADVCGPLFEEELAFWGIDETDVEPCCWMTYRQHRDAEEALDIFETPDLMGGDP
GDEEELAAKRLGIEEAAGLGGPDGKSGRWRRLQPRMWALFEDPYSSRAARFIAFASLFFI
LVSITTFCLETHEAFNIVKNKTEPVINGTSVVLQYEIETDPALTYVEGVCVVWFTFEFLV
RIVFSPNKLEFIKNLLNIIDFVAILPFYLEVGLSGLSSKAAKDVLGFLRVVRFVRILRIF
KLTRHFVGLRVLGHTLRASTNEFLLLIIFLALGVLIFATMIYYAERVGAQPNDPSASEHT
QFKNIPIGFWWAVVTMTTLGYGDMYPQTWSGMLVGALCALAGVLTIAMPVPVIVNNFGMY
YSLAMAKQKLPRKRKKHIPPAPQASSPTFCKTELNMACNSTQGDTCLGKDNRLLEHNRSV
LSGDDSSGRDSPLSPPERLPIRRSSTRDKNRRGETCFLLTTGDYTCTSDGGIRKGYEKSR
SLNNIAGLAGNALRLSPVTSPYNSPCPLRRSRSPIPSIL
>XP_006082908.2_Myotis_lucifugus
MEGLDDKLILNVGGMRHETYISTVRAFPGTRLYKLTEPPPPGTPAAQGPPVREFFFDRNP
ELFGYVLGYYRTRQLHCPANVCRDVLEEELAYWGLAEAPLAPCCWLKLSGKETQTQDFLS
WEVCENAHMDEHLLLNPIGGQGLRNAWKPWLWVLLDQPQSSLGAKCLSLISTLFAVCALV
IFFQETEVQLDYFSANFTPMGHGVGVGGNHQQQQNNGLVYRRAPHLLYLELLCALWFGTE
LFARAISCPDKVRFLCSPLNLADIFCLFPVLVELVVGDKAEQQPRLSLTLGAIRSLYVLK
LVRLLGFLEKSLAMRVLVHTLHSSWKEVCAFLLIWVAEILFFGFLFLYGELLGMSTPGQG
EPHFGDIFTCLWWTVITLTTVGYGDVYPLSSLGQLTAAVTATMGMCTGVLLVPVLLVRFQ
RYYAVALAHQKLRPNGIL
>XP_036200375.1_Myotis_myotis
MISSVCVSSYRGRKSGNKPPSKTCLKEEMAKGEASEKIIINVGGTRHETYRSTLRTLPGT
RLAWLADPDGGGGRPESDGGGAGSSGSSGGGGGGGCEFFFDRHPGVFAYVLNYYRTGKLH
CPADVCGPLFEEELTFWGIDETDVEPCCWMTYRQHRDAEEALDIFENPDGGGGAGPGDEA
GDEERELALQRLGPHEGGAGSGAGSGGCRGWQPRMWALFEDPYSSRAARVVAFASLFFIL
VSITTFCLETHEAFNIDRNVTEILRVGNTTSVRFRREVETEPILTYIEGVCVLWFTLEFL
VRIVCCPDTLDFVKNLLNIIDFVAILPFYLEVGLSGLSSKAARDVLGFLRVVRFVRILRI
FKLTRHFVGLRVLGHTLRASTNEFLLLIIFLALGVLIFATMIYYAERIGARPSDPRGNDH
TDFKNIPIGFWWAVVTMTTLGYGDMYPKTWSGMLVGALCALAGVLTIAMPVPVIVNNFGM
YYSLAMAKQKLPKKRKKHVPRPPQLESPVYCKSEETSPRDSTYSDASPAAQEEGLVERKR
ADSKQNGDANAMLSDEEGAGLTQPLASAPTPTPEERRALRRSGTRDRNKKAAACFLLSAG
DYACADGSVRKGREKSRSLSNIAAAAGASLGLSPLAPRYSSPYSPRKLLLSLPPHPLTSP
PPGHSAP
>KAF6268647.1_Myotis_myotis
MLSSVCVSSFRGRQGAGKQQTAQPPQPPDSPPPPLPPPPLQQQQQLPAQPGPAASPAGAP
ASRGPGDRRAEPCPGLPAAAMGRHSGGGGDSGKIVINVGGVRHETYRSTLRTLPGTRLAC
LTEPEAAARFDYDPGTDEFFFDRHPGVFAYVLNYYRTGKLHCPSDVCGPLFEEELGFWGI
DETDVEACCWMTYRQHRDAEEALDSFEAPDSAGGANAANAAGAHDAGLDDEAGVGGGGLD
GAGGELKRLCFQEAGGGAGGPPGGAGGAGGTWWRRWQPRVWALFEDPYSSRAARYVAFAS
LFFILISITTFCLETHEGFIHIINKTVTQASPIPGAPPENITNIEVETEPFLTYVEGVCV
VWFTFEFLMRITFCPDKVEFLKSSLNIIDCVAILPFYLEVGLSGLSSKAAKDVLGFLRVV
RFVRILRIFKLTRHFVGLRVLGHTLRASTNEFLLLIIFLALGVLIFATMIYYAERIGADP
DDILGSNHTYFKNIPIGFWWAVVTMTTLGYGDMYPKTWSGMLVGALCALAGVLTIAMPVP
VIVNNFGMYYSLAMAKQKLPKKKNKHIPRPPLPGSPNYCKPDPPLPPLPPPHHGSGGISP
PPPITPPSMGMTMAGAYPPGPHSHPGLLRGGAGGLGIMGLPPLPAPGEPCPLAQEEVIEI
NRADPRPNGDPAAAALAHEDCPAIDQPAMSPEDKSPITPGSRGRYSRDRACFLLTDYSPS
PDGSIRKATGAPPLPPPDWRKPGPPSFLPDLNANAAAWISP
>XP_053773547.1_Desmodus_rotundus
MEGLDDKLILNVGGMRHETYISTVRAFPGTRLYKLTEPPPPGTPAAQGPPVREFFFDRNP
ELFGYVLGYYRTRQLHCPANICRDVLEEELAYWGLAEAPLAPCCWLKLSGKETRTQDFLS
WEACENAHMDERLLLNPIEGQGLRNAWKPWLWVLLDQPQSSLGAKCLSLISTLFAVCALV
IFFQETEVQLDYFSANFTPMGHGVGVGENHRQQQNNGLVYRRAPHLLYLELLCALWFGTE
LFARAISCPDKVRFLCSPLNLADIFCLFPVLVELVVGDKAEQQPRLSLTLGAIRSLYVLK
LVRLLGFLEKSLAMRVLVHTLHSSWKEVCAFLLIWVAEILFFGLLFLYGELLGMSTPGQG
EPHFGDIFTCLWWTVITLTTVGYGDVYPLSALGQLTAAITATVGMCTGVLLVPVLLVRFQ
RYYAVALARQKLRPSGIL
>XP_053770602.1_Desmodus_rotundus
MISSVCVSSYRGRKSGNKPPSKTCLKEEMAKGEASEKIIINVGGTRHETYRSTLRTLPGT
RLAWLADPDGGGRPESDGGGAGSSGSSGGGGCEFFFDRHPGVFAYVLNYYRTGKLHCPAD
VCGPLFEEELTFWGIDETDVEPCCWMTYRQHRDAEEALDIFESPDGGGSGAGQGDEAGDE
ERELALQRLGPHEGGAGPGAGSGGCRGWQPRMWALFEDPYSSRAARVVAFASLFFILVSI
TTFCLETHEAFNIDRNVTEVHRVGNTTSVHFRREVETEPILTYIEGVCVLWFTLEFLVRI
VCCPDTLDFVKNLLNIIDFVAILPFYLEVGLSGLSSKAARDVLGFLRVVRFVRILRIFKL
TRHFVGLRVLGHTLRASTNEFLLLIIFLALGVLIFATMIYYAERIGARPSDPRGNDHTDF
KNIPIGFWWAVVTMTTLGYGDMYPKTWSGMLVGALCALAGVLTIAMPVPVIVNNFGMYYS
LAMAKQKLPKKRKKHVPRPPQLESPIYCKSEETSPRDSTYSDTSPPAQAEGVVERKRADS
KQNGEANVVLSDEEAAGLTQPLASAPSPEERRALRGSGTRDRNKKAAACFLLSAGDYACA
DGSVRKGCEKSRSLNNLAGAAATSLGLSPLASRFSSPYPPRKLLFSLPPHPLPSPSPRHS
AS
>XP_024414752.2_Desmodus_rotundus
MGQGDESERIVINVGGTRHQTYRSTLRTLPGTRLAWLAEPDAHSHFDYDPRADEFFFDRH
PGVFAHILNYYRTGKLHCPADVCGPLYEEELAFWGIDETDVEPCCWMTYRQHRDAEEALD
SFGGAPLDNSADDADADGPGDSGDGEDELEMTKRLALSDSPDGRPGGFWRRWQPRIWALF
EDPYSSRYARYVAFASLFFILVSITTFCLETHERFNPIVNKTEIENVRNGTQVRYYREAE
TEAFLTYIEGVCVVWFTFEFLMRVVFCPNKVEFIKNSLNIIDFVAILPFYLEVGLSGLSS
KAAKDVLGFLRVVRFVRILRIFKLTRHFVGLRVLGHTLRASTNEFLLLIIFLALGVLIFA
TMIYYAERIGAQPNDPSASEHTHFKNIPIGFWWAVVTMTTLGYGDMYPQTWSGMLVGALC
ALAGVLTIAMPVPVIVNNFGMYYSLAMAKQKLPKKKKKHIPRPPQLGSPNYCKSVVNSPH
HSTQSDTCPLAQEEILEINRADSKLNGEVAKAALANEDCPHIDQALTPDEGLPFTRSGTR
ERYGPCFLLSTGEYACPPGGGMRKDLCKESPVITKYMPTEAVRVT
>XP_053770896.1_Desmodus_rotundus
MLSSVCVSSFRRRQGASKQQPAPPPQPPDSPPPPAPPLQQQQQPAQPGPAASPAGPPASH
GPGDRRAEPCPGLPAAAMGRHGGGGGDSGKIVINVGGVRHETYRSTLRTLPGTRLAGLTE
PEAAARFDYDPGTDEFFFDRHPGVFAYVLNYYRTGKLHCPADVCGPLFEEELGFWGIDET
DVEACCWMTYRQHRDAEEALDSFEAPDSAGAANAANAGGAHDAGLDDEAGAGVGGLDGAG
GELKRLCFQDAGGGAGGPPGGAGGAGGTWWRRWQPRVWALFEDPYSSRAARYVAFASLFF
ILISITTFCLETHEGFIHISNKTVTQASPIPGAPPENITNVEVETEPFLTYVEGVCVVWF
TFEFLMRITFCPDKVEFLKSSLNIIDCVAILPFYLEVGLSGLSSKAAKDVLGFLRVVRFV
RILRIFKLTRHFVGLRVLGHTLRASTNEFLLLIIFLALGVLIFATMIYYAERIGADPDDI
LGSNHTYFKNIPIGFWWAVVTMTTLGYGDMYPKTWSGMLVGALCALAGVLTIAMPVPVIV
NNFGMYYSLAMAKQKLPKKKNKHIPRPPQPGSPNYCKPDPPPPPPPHPHHGSGGISPPPP
ITPPSMGVTMAGAYPPGPHTHPGLLRGGAGGLGIMGLPPLPAPGEPCPLAQEEVIEINRA
DPRPNGDPAAAALAHEDCPAIDQPAMSPEDKSPITPGSRGRYSRDRACFLLTDYAPSPDG
SIRKGYEKSRSLSSIAGLSGVSLRLAPLATPPGSPRATRRAPPTLPSIL
>XP_053777080.1_Desmodus_rotundus
MGKIENNERVILNVGGTRHETYRSTLKTLPGTRLALLAASEPQGDCLTAAGDPLQPSPPP
PSPSPRLPPLSPGPGGCFEGGAGNCSSRSGGGDHPGGGREFFFDRHPGVFAYVLNYYRTG
KLHCPADVCGPLFEEELAFWGIDETDVEPCCWMTYRQHRDAEEALDTFETPDLIGGDPGD
DEDLAAKRLGIEDAAGLGGPDGKSGRWRRMQPRMWALFEDPYSSRAARFIAFASLFFILV
SITTFCLETHEAFNIVKNKTEPVINGTSAVLQYEIETDPALTYVEGVCVVWFTFEFLVRI
VFSPNKLEFIKNLLNIIDFVAILPFYLEVGLSGLSSKAAKDVLGFLRVVRFVRILRIFKL
TRHFVGLRVLGHTLRASTNEFLLLIIFLALGVLIFATMIYYAERVGAQPNDPSASEHTQF
KNIPIGFWWAVVTMTTLGYGDMYPQTWSGMLVGALCALAGVLTIAMPVPVIVNNFGMYYS
LAMAKQKLPRKRKKHIPPAPQASSPTFCKTELNMACNSTQGDACLGKDNRLLEHSRSVLS
GDDSSGREPSLSPPERLPIRRSSTRDKNRRGETCFLLTTGDYTCASDGGIRKGYEKSRSL
NNIAGLTGNALRLSPVTSPYNSPCPLRRSRSPIPSIL
>XP_001366654.1_Monodelphis_domestica
MGQGDDSDRIVINVGGTRHQTYRSTLRTLPGTRLAWLAEPDAHSHFDYDPRSDEFFFDRH
PGVFAHILNYYRTGKLHCPADVCGPLYEEELAFWGIDETDVEPCCWMTYRQHRDAEEALD
SFGGAPLENSAEEADGDGAGDSGDGEDELEMTKGLALSDSPDGRSGGFWRRWQPRIWALF
EDPYSSRYARYVAFASLFFILVSITTFCLETHERFNPIVNKTEIEVIRNGTQVRYYREAE
TEAFLTYIEGVCVVWFTFEFLMRIVFCPNKVEFIKNSLNIIDFVAILPFYLEVGLSGLSS
KAAKDVLGFLRVVRFVRILRIFKLTRHFVGLRVLGHTLRASTNEFLLLIIFLALGVLIFA
TMIYYAERIGAQPNDPSASEHTHFKNIPIGFWWAVVTMTTLGYGDMYPQTWSGMLVGALC
ALAGVLTIAMPVPVIVNNFGMYYSLAMAKQKLPKKKKKHIPRPPQLGSPNYCKSVVNSPH
HSTQSDTCPLAQEEILEINRADSKLNGEVANAALANEDCPHIDQALTPDEGLPFTRSGTR
ERYGPCFLLSTGEYPCPPGGGMRKDLCKESPVIAKYMSTEAVRVT
>XP_056654441.1_Monodelphis_domestica
MGKIENNERVILNVGGTRHETYRSTLKTLPGTRLALLASEPQGDYLTGGDEQQSSPPPPT
PPAPPLPPGSAGGCFEGSASNCSPRGAHGGGGGSGHEFFFDRHPGVFAYVLNYYRTGKLH
CPADVCGPLFEEELAFWGIDETDVEXCCWMTYRQHRDAEEALDIFETPDLIGGDQGDDED
LTAKRLGIEEVAGVGGPDCKAGRWKRLQPRMWALFEDPYSSRAARFIAFASLFFILVSIT
TFCLETHEAFNTIINKTEPVINGTKVVLQYEIETDPALTYVEGVCVVWFTFEFLVRIVFS
PNKLEFVKNLLNIIDFVAILPFYLEVGLSGLSSKAAKDVLGFLRVVRFVRILRIFKLTRH
FVGLRVLGHTLRASTNEFLLLIIFLALGVLIFATMIYYAERVGAQPNDPSASEHTQFKNI
PIGFWWAVVTMTTLGYGDMYPQTWSGMLVGALCALAGVLTIAMPVPVIVNNFGMYYSLAM
AKQKLPRKRKKHIPPAPQASSPTFCKMDLNMACNSTQGDPCLGKDNLLLDHNRSVLSGED
SAGSERPLSPPERLPMRRSSTRDKNRRGGACFLLTTGDYTCATDGGIRKGYEKSRSLNNI
AGLAGNALRLSPVTSPYSSPCPLRRSRSPIPSIL
>XP_056681563.1_Monodelphis_domestica
MLSSVCVSSFRGRTAAKQQQQPPGAQPPPPAPPPPPPPPSPPPPSSPPPPPTGPCPGPGP
RAGSSLPAAAGPGPGPAPPPGPPAGGAPCPRGPAMGRHGGGGDSDKIVINVGGVRHETYR
STLRTLPGTRLAGLTEPGAAANFDYDPRSDEFFFDRHPGVFAYVLNYYRTGKLHCPADVC
GPLFEEELAFWGIDETDVEACCWMTYRQHRDAEEALDSFETPEPAAAAAAGAPAGGAAAG
LGDDEAGGLDAAGAGGELKRLCFQDAAGGAAAGPGGAAGATWWRRWQPKVWALFEDPYSS
RAARYVAFASLFFILISITTFCLETHEGFIHIHNKTVTQASSVPGEPPENVTNVEVETEP
FLTYVEGVCVVWFTFEFLMRVTFCPDKVEFLKSSLNIIDCVAILPFYLEVGLSGLSSKAA
KDVLGFLRVVRFVRILRIFKLTRHFVGLRVLGHTLRASTNEFLLLIIFLALGVLIFATMI
YYAERIGADPDDILGSNHTYFKNIPIGFWWAVVTMTTLGYGDMYPKTWSGMLVGALCALA
GVLTIAMPVPVIVNNFGMYYSLAMAKQKLPKKKNKHIPRPPQPGSPNYCKPEPPPPPPPA
PGLPHHHSGLSPPPPGSYPPGLPGPPGHGHGHVHPGLLRGGAGGLAGMGLPPLPAPGEPC
PLAQEEVIDINRADPRPNGDPAAAALAHEDCPAIDQAALSPEDKSPITPGSRGRYGRDRA
CFLLADYTASPDGSIRKALVTA
>XP_007485169.2_Monodelphis_domestica
MISSVCVSSYRGRKSGNKPPSKTCLKEEMAKGEASEKIIINVGGTRHETYRSTLRTLPGT
RLAWLADPDGGGRQDQDGGGGRAGSSSSCGAGGGSEFFFDRHPGVFAYVLNYYRTGKLHC
PADVCGPLFEEELTFWGIDETDVEPCCWMTYRQHRDAEEALDIFESPDGGPAAGEEAGED
ERELALQRLGPHEGGSGAGPGGAGACKGWQPRMWALFEDPYSSRAARVVAFASLFFILVS
ITTFCLETHEAFNIDRNVTEIHRVGNITSVRFRREVETEPILTYIEGVCVLWFTLEFLVR
IICCPDTLDFVKNLLNIIDFVAILPFYLEVGLSGLSSKAARDVLGFLRVVRFVRILRIFK
LTRHFVGLRVLGHTLRASTNEFLLLIIFLALGVLIFATMIYYAERIGAKPSDPRGNDHTD
FKNIPIGFWWAVVTMTTLGYGDMYPRTWSGMLVGALCALAGVLTIAMPVPVIVNNFGMYY
SLAMAKQKLPKKRKKHVPRPPQLESPAYCKSEETSPRDSIFSDSSPPVGEEGMLERKRAD
SKQNGDANVVLSDEEGACLTQPLASAPEERRAMRRSSTRDKNKKAATCFLLSPGDYACAD
GSVRKETCQDVLSSNYAQAEVLTFS
>XP_016282105.1_Monodelphis_domestica
MEGSGERLVLNVGGVRYETYHSTLRAFPGTRLYQLTEPPMGSPLAREVFFDRSPHLFGYV
LGYYRTRQLHCPPDICRAVLEEELAFWGLADAPLAPCCWLKLSGGDGRAEDFHAWEESEL
GEEQGLLGPIESPNSTRAQGTWKPWLWTLLNQPCSSLAGKCAALLSMLFLLGVLVIFFQE
TSVQLEYFTSNFRPLEPWDGEKDGLPPPQAPTPGLVYQRAPHLLYLELLCVLWFGAELLA
RSISCPNKVKFLRSPMTLVDLASLFPVLVELAVGRRAERHPRLCLVLGALRVLYVLKLGR
LLGLVEKPLALRVLAHTLRSSWREAGLLLLLWAGEILLFGSLFLYGELLGTGHGQGQSEV
HFADILTCFWWTVITLTTVGYGDIYPMSALGQVTAAITAMAGMLTSVLLVPILLVRFQRC
YAVALARQKLRPSGTL
>XP_028915880.1_Ornithorhynchus_anatinus
MGQGDDSDRIVINVGGTRHQTYRSTLRTLPGTRLAWLAEPDAHSHFDYDPRSDEFFFDRH
PGVFAHILNYYRTGKLHCPADVCGPLYEEELAFWGIDETDVEPCCWMTYRQHRDAEEALD
SFGGAPLDNGADDPDNDGAGDSGDGEDELEMTKRLALSDSPDGRPAGFWRRWQPRVWALF
EDPYSSRYARYVAFASLFFILVSITTFCLETHERFNPIVNKTEIEIIRNGTQVRHYREAE
TEAFLTYIEGVCVVWFTFEFLMRIVFCPNKVEFIKNSLNIIDFVAILPFYLEVGLSGLSS
KAAKDVLGFLRVVRFVRILRIFKLTRHFVGLRVLGHTLRASTNEFLLLIIFLALGVLIFA
TMIYYAERIGAKPNDPSASEHTHFKNIPIGFWWAVVTMTTLGYGDMYPQTWSGMLVGALC
ALAGVLTIAMPVPVIVNNFGMYYSLAMAKQKLPKKKKKHIPRPPQLGSPNYCKSVLNSPH
HSTQSDTCPLAQEEILEMNRADSKLNGEVAKAALANEDCPHIDQALTPDEGLPFTRSGTR
ERYGPCFLLSTGEYPCPPDGGIRKDLCKESPVIAKYMPTEAVRVT
>XP_028928871.1_Ornithorhynchus_anatinus
MGRHGDSEKIVINVGGVRHETYRSTLRTLPGTRLAGLTEPDAPGNFDYDPRVDEFFFDRH
PGVFAYVLNYYRTGKLHCPADVCGPLFEEELAFWGIDETDVEACCWMTYRQHRDAEEALD
SFEAPEPPPPPEDEPPGLGGAGGGGLGGPDGGGGGGGGGGGGGGGGGELKRLCLQEAGGG
ASGASGTWWRRWQPRVWALFEDPYSSRAARYVAFASLFFILISITTFCLETHESFIHISN
KTSVSSTPSGPENVTNLEVETEPFLTYVEGVCVVWFTFEFLMRVTFCPDKAEFLKSSLNI
IDCVAILPFYLEVGLSGLSSKAAKDVLGFLRVVRFVRILRIFKLTRHFVGLRVLGHTLRA
STNEFLLLIIFLALGVLIFATMIYYAERIGADPNDILGSNHTYFKNIPIGFWWAVVTMTT
LGYGDMYPKTWSGMLVGALCALAGVLTIAMPVPVIVNNFGMYYSLAMAKQKLPKKKNKHI
PRPPQPGSPNYCKPDPPPPPPPPAPAASLLRGGGGGVGGIGLVGMPPMPAPGEPCPLAQE
EVIEINRADSKQNGDAASAALAHEDCPTIDQALSPEEKSPITPGSRERYSRDRACFLLAA
SDYAPSPDGTIRKAAGACPPPPENWRKPGVAFLPDLNANAASWIGP
>XP_028925775.1_Ornithorhynchus_anatinus
MISSVCVSSYRGRKSGNKPPSKTCLKEEMAQGEESEKIIINVGGTRHETYRSTLRTLPGT
RLAWLADPDGTGGGAGGHSGHELFFDRHPGVFAYVLNYYRTGKLHCPADVCGPLFEEELA
FWGIDETDVEPCCWMTYRQHRDAEEALDSFESPDGGGGGLGGGLGGGGGPGGGGVAGGPG
QGDEAGQDERDLALQRLGARDGGPAGGPGGGGPGGWRGWQPRMWALFEDPYSSRAARVVA
FASLFFILVSITTFCLETHEAFNFDRNVTEIHREGNTTSVHYRTEVETEPVLTYIEGVCV
LWFTLEFLVRIVCCPDTLVFVKNLLNLIDFVAILPFYLEVGLSGLSSKAARDVLGFLRVV
RFVRILRIFKLTRHFVGLRVLGHTLRASTNEFLLLIIFLALGVLIFATMIYYAERIGARP
SDPRGNDHTDFKNIPIGFWWAVVTMTTLGYGDMYPKTWSGMLVGALCALAGVLTIAMPVP
VIVNNFGMYYSLAMAKQKLPKKRKKHVPRPPPLESPTYCKSEGNSLRDSALSDVAGPLSG
EEGAERKRSDSKQNGDANVALSEEEEGASLTQPLASAPGECRSLRRSSSRDKSKKAATCF
LLSAGDYTCAADGSIHKGTPAEGETCLWWMERGREQIPEMALPPTEACQDVHSSNYPQAE
VVTLS
>XP_028935317.1_Ornithorhynchus_anatinus
MGKIEDNERVILNVGGTRHETYRSTLRTLPGTRLALLVSDPRGGGLPGGGGPPAPGSSAS
ASPSAPAPAPAPAPARPSVGPGAGVGPGGPRAGVGREFFFDRHPGVFASVLNYYRTGKLH
CPADVCGPLFEEELAFWGLDETDVEPCCWMTYRQHRDAEEALDIFEAPDLIGGAAGGPGE
ERAGGPPGGGGGGGEGAAEERAGHGGGGPGPDEEPGAKRLFVRDGAAGPGPRGRAGRWRN
LRPRVWALFEDPYSSRAARFIAFASLFFILVSITTFCLETHEAFNTIINKTEPVINGTKV
VLQYEIETDPALTYVEGVCVVWFTFEFLVRVXFSPNKLEFIKNLLNIIDFVAILPFYLEV
GLSGLSSKAAKDVLGFLRVVRFVRILRIFKLTRHFVGLRVLGHTLRASTNEFLLLIIFLA
LGVLIFATMIYYAERIGAQPNDPSASEHTQFKNIPIGFCWAVVTMTTLGYGDMYPQTWSG
MLVGALCALAGVLTIAMPVLVIVNNFGMYYSLAMAKQKLPXKRKKHIPPASQSSSPTFCK
TDLNMVCNSTQGDTWLGKNNXILDHNRSMLSGEDSAGSEQQLSPPERLPVRRSSTQDKNR
REETCLLLTTGDYTRATDGGIRKVWYRIYHGFLTAERGTMEFSHTQNCTGKRLLLLNVP
>XP_043938814.1_Protopterus_annectens
MGQGDDSDRIVINVGGTRHQTYRSTLRTLPGTRLAWLAEPDAHSHFDYDPRADEFFFDRH
PGVFAHILNYYRTGKLHCPADVCGPLYEEELAFWGIDETDVEPCCWMTYRQHRDAEEALD
SFGGGPPDNSLEDVDVDGTGDSGDGEDELEMTKRLALGDSPDVKPSGFWRRWQPRVWALF
EDPYSSKYARYVAFASLFFILVSITTFCLETHERFNPIVIKTENETVGNETHVKIYAEPE
TEIVLTYIEGVCVVWFTFEFLMRITFCPNKVEFVKSSLNIIDFVAILPFYLEVGLSGLSS
KAAKDVLGFLRVVRFVRILRIFKLTRHFVGLRVLGHTLRASTNEFLLLIIFLALGVLIFA
TMIYYAERIGANPTDPSASKHTHFKNIPIGFWWAVVTMTTLGYGDMFPQTWSGMLVGALC
ALAGVLTIAMPVPVIVNNFGMYYSLAMAKQKLPKKKKKHIPRPPQLGSPNYCKSDVNSPH
HSTQSDTCPLAPEEILEINREASKLNGEMAKAALANEDCPHIDQAISPDEGLSFIRSSTQ
ERDGPCFLLSTRDYSCPPDGGIRRDLCKESPVIAKYMQTEAVRVA
>XP_043915130.1_Protopterus_annectens
MISSVCVSSFRGRKSGNKPPSKTCLKGDMGRNEDSDKIVINVGGIRHETYRSTLKTLPGT
RLSWLTEPDAFSNFDYDPKTDEFFFDRHPAVFAYILNYYRTGKLHCPSDVCGPLFEEELA
FWGVDETDVEACCWMNYRQHRDAEEALDSFEAPEPPEEDEDGDLKRICLQEDGRNLGWWK
KMQPKVWALFEDPYSSKAARYCAFISLFFILISITTFCLETHEAFNRLTNKTEIYKTNNK
TREEVIYEMETEPFLTYIEGVCVIWFTFEFFMRVIFCPNKIEFIKSTLNIIDFVAILPFY
LEVGLSGLSSKAAKDVLGFLRVVRFVRILRIFKLTRHFVGLRVLGHTLRASTNEFLLLII
FLALGVLIFATMIYYAERIGANPNDPTGSNHTTFKNIPIGFWWAVVTMTTLGYGDMYPET
WSGMLVGALCALAGVLTIAMPVPVIVNNFGMYYSLAMAKQKLPKKKNKHIPRPPQPGSPN
YCKPDMQTPQRSAQGDSCPLAQEEIIEINRADSKQNGDAANAALANEDCPTIDQALSPEE
KSPVTPGSRERYNRDRACFLLSTGDFAHSPDGNIRKGSPVAEDCFDRVGGAEQLWYTGNH
AATNSESAKTMKTRSASLDTMAMERRFLAKKGCLLNAHIG
>XP_043944005.1_Protopterus_annectens
MGKIDDNERIILNVGGTRHETYRNTLKTLPGTRLALLASESDSYSLSSVSGADQQQVSQA
IGCIEYNPRTNEYFFDRHPGVFAYVLNYYRTGKLHCPADVCGPLFEEELAFWGIDETDVE
PCCWMTYRQHRDAEEALDIFETPDLLTGGDTGENEEEEQLATKRLGIEDVLGHDGKLSRW
KRWRPRIWALFEDPYSSRAARFIAFASLFFILVSITTFCLETHEAFNKVINKTEIINNGS
DVDFQYEIVTDVALTYVEGVCVAWFTFEFLVRVIFCPDKLEFIKNLLNIIDFVAILPFYL
EVGLSGLSSKAAKDVLGFLRVVRFVRILRIFKLTRHFVGLRVLGHTLRASTNEFLLLIIF
LALGVLIFATMIYYAERIGANPKDPSANEHTQFKNIPIGFWWAVVTMTTLGYGDMYPKTW
SGMVVGALCALAGVLTIAMPVPVIVNNFGMYYSLAMAKQKLPRKRKKHIPHPPQAGSPTY
CKANMNTAYNSTKGDACLGIENKLMDHSRAVLSGEESAGSNQPLSPEERLPIRRSSTRDK
NRRGATCFLLTTGEYTCATDGGIKKGYEKSRSLNNIAGLAGNALRLSPVTSPYNSPCPLR
RSRSPIPSIL
>XP_043932837.1_Protopterus_annectens
MISSVCVSSYRGRKSGNKPPSKTCLKEEMAKGEDSDKVVINVGGTRHETYRSTLRTLPGT
RLAWLAEPTGGHSDLDPGCNEFFFDRHPGIFAYVLNYYRTGKLHCPADVCGPLFEEELAF
WGIDETDVEPCCWMNYRQHRDAEEALDTFEVPDGRESGEQDERGDEDDLPRRLAIAEGPE
RSRCSWKLWQPKIWALFEDPYSSRAARIIAFASLFFILVSITTFCLETHEAFTHINNISE
IVTSGNITEVKVYQQVETAAVLMYVEGVCVLWFTFEFLVRFICCPDQLIFIKNLLNIIDF
VAILPFYLEVALRGLSSKAAKDVLGFLRVVRFVRILRIFKLTRHFVGLRVLGHTLRASTN
EFLLLIIFLALGILIFATMIYYAERIGANPSDPSSSNHTHFKNIPISFWWAVVTMTTLGY
GDMYPKTWTGMIVGALCAIAGVLTLAMPVPVIVNNFGMYYSLAMAKQKLPKKKKKHIPRA
TQPDTSSGGKSEPNSPQNSTQSDTCPLANEELLDRRRSDSKQNGDASAVLSDQEYEGLSQ
TLPHDEKRPMRRSSSRDKSRKGASCFLLGAADFPCTADGGIRKDNCKEALTSNYSPAEVL
TLS
>NP_001191546.1_Aplysia_californica
MNLNLADADNRVIINVGGIRHETYKATLKKIPATRLSRLTEALANYDPVLNEYFFDRHPG
VFAQILNYYRSGKLHYPTDVCGPLFEEELEFWGLDSNQVEPCCWMTYTQHRDTQDVLAIL
DRLDLDTDKPTEEDIMKKFGLEEEYKSGELNCWQRIQPKIWALFDEPYSSTAAKIIAVIS
VFFIVISILSFCLKTHPEMRVPVLKNATSRTVNGTYTWRLEKKETEPHEAFFYIECASNA
WFTFEIIIRFVVAPNKLDFLKAPVNIIDIVATLSFYLDFMLTELKQESDMLEFFSIIRIM
RLCKLTRHSAGLKILIHTFKASAKELILLIFFLVLGIVIFAALIYYAERIQYNPENDFES
IPVGLWWAIVTMTTVGYGDMAPKTYVGMFVGALCALAGVLCIALPVPVIVSNFALFYSHT
QARSKLPKKRRRVLPVEAPRPKGSKAPGMPGGGGGVGGPQNRRMNAIKHNHPGALDVKMN
RIAHGGALQELMPFRNNQSSSGALSGLLVAPSRR
>XP_035829506.1_Aplysia_californica
MELIRKAAAAVNSNRNKRIKLNVGGAVFETWTHTLQKKPGTRLAKLSRALEADESYDTER
GEYFFDRHPGIFSTVMHYYRTEELHTDHNICGNIIKGELEFWGLTELDIEPCCWGHYNRF
KENKETLAAIDDSFTFKLDDDAYGVKPGPYMQFKKRVWIFLEDPGSSRAAKIYAIVSMFF
VLLSIGVFCLETHAMFRVPLDSYNRTVSSGSSCTTTLSTVDSCCCRYNSNDELKYSESER
HEAMTVLDYICAVFFIIEFVARFYFAPKKLEFFKQPLNIIDILCLLPHFASIIINSVDPT
NRSSQVIRTVLALRIIRVLRIFKLMKHYTAFKILVYTIKVSTKELLLMVIFLFTGVLIFA
SIMFYVENDTFTNIPIAFWWSLVTMTTVGYGDKVPRSEAGYFIGSLCVLCGVLTVAFTVP
IVVNNFTLYYSHAQSRVRLPPPKREELQKKLIMKNQKAQEFIQKLTVNVKKNKEFNSLNT
PRPADKDKVGTCPSIDSGLEECTTSDGDYNGKHPLGPAMSSSTMTSVVSDSLSTATVHTV
SASVAELELELPGTPTSNNSEEKTVNSRGSTSARQIETVHLLNALEDQQEKVAQERRRQL
DMLNTRREERRQARISPRPSPSPAAAAKPRPTNEKAGFSANTPNMPIQPSRPTPAPPAST
RPAHSISVKFGGSSTSHS
>XP_005112778.2_Aplysia_californica
MQSKLTSKLKGMIFSERPVTRSGRTPTKDEAQAELISDGAGPSSDGAAEAEPHKTQNPSL
EEGAGSVKKQRNGKKKKSSMKKRESPEKGSLQRQNQLIRGHQKHDSTQQVHVCDYSVGGA
SNIEPIKHFIDSCNNTPIRNLTSKNSVADDMRVLLNVGGVRHETHVATLRNVPNSRLSRL
ADMHINSGRGKQEYFFDRHPSVFNSIIDFYRTGELHVPLEVCGAVVKRELDFWQIEELDI
KACCWRHYRQYIENQRILGSFNHSLQREQMTVDLVGLRGWKLWQTKLWLILDHPRTSRAA
LAYGIVSFLFVVASIAGFCLETIPELRPKVSYNISSASCNGETKTIQVVMASNTALNVLD
FICTVFFTLELVLRFVVSPEKLRFVRNPMNIIDLLALVPLYVQVIFEQSELQACYINERF
VIEIMFILRIFRMFRIFHLVKHYQALKVLVYALMASLQELLMLFIFLLIGMLIFSTMIYY
AERNDSARPDSEFNTIPIGFWWAIITMTTVGYGDVTPSTPVGYIVGSACSICGVLLLALT
IPVISNNFTLFYEHVRSRSTSPRKKEEVEEEGEEEVAGDGSEASRDHPTDYGALKMHNLS
TSSGAAANGFSSTVMNGRAKIKDAQGEAPSIKPKYYVPIAKFSDTSSMTDIIFQEPTDDL
IAIKAATPKIHRERLRFKDFDSSPESSPQNL
>NP_001191593.1_Aplysia_californica
MSTPAVDCQSDRIPLTRPRTGAVPTLRARVKRQATSSYLGSAGCENTPTRLEQADVFVED
GGDERILLNVGGVRHETHVSTLRTVPNSRLSRLAETHLENGGGRQEYFFDRHPSVFNSII
DFYRTRELHVPLEVCGAVVKRELDFWQINELEIKACCWRHYRSYIENQHILDSFNHSLLS
QAVDVDLNILTGWKKLQWRVWLVLEYPRTSRLAMIYGVTSFLFVVTSIAGFCLETLPELR
PKFLNVTTECEGGHSRELGRVMTSHEALNTLDIICTVFFTLELILRFIFAPDKRKFIFSL
MNVIDLLALVPLYVQVIFTKSDNMQACYLNERFVIEIMFILRIIRMFRIFHLVKHYQALK
VLVYAIKASIQELLMLFIFLLIGMLIFSTMIYYAERKNTTEGGDMFSTIPMGFWWSIITM
TTVGYGDVYPTTPVGYIVGTACSVSGVLLVALTIPVISNNFTLFYRHVQSRAAIPRSRGG
DSSECDSNFNSEFERSVTRKTSNDSNVLTFVNGHVTGIHFSGSKSRSQQSGGRWSQTGES
ASSVSVKKSASDYMFQRNRSFRAYSDDGVMYKGETVV
>XP_005093895.1_Aplysia_californica
MRKKDSGGGGSSRGPSSPSSSADACRELAPLSTLRDPREASPTPAAQGVPTTPSSATSAP
PSGSCLRSRGDQKRLEVKIASHAPSAPTPSSTAGSLISMGGAGAPVDHPHHHHQGGGPPP
GQAPPLPLPAQGRYYPNPDPQPPDAYAIARSRQRSRRVILNVGGVKHEVLWRTLERMPHT
RLGKLRDCTCHEALMELCDDYNLGENEFFFDRHPRSFSSILNFYRTGRLHLVEEMCVLSF
SEDLEYWGVDELYLESCCQHRYHQKKEHVYEEIRKEAESIRQRDEDDFGTGVCSHWRQKV
WDLLEKPTTSMAARVVAIISILFIVLSTIALTLNTIPALQDRADPSLNQDNEDLAVVEAV
CIGWFTLEYLARFWASPNKWKFFKGPLNVIDLLAIMPYFISLGLTETNKSTTEQFQNVRR
VVQIFRIMRILRILKLARHSTGLQSLGYTLQRSYKELGMLLMFLAIFILLFSSLAYFAEK
DEPETKYKSIPETFWWAAITMTTVGYGDIYPKTVLGKVVGSVCCICGVLVIALPIPIIVN
NFAEFYKDQMRREKAFKRREALEKAKRTGSIVSFHSINLRDAFARSVDLMEVNSPSHKAH
AQ
>XP_014777028.1_Octopus_bimaculoides
MSDSDNRVILNVGGIRHETYKATLKKIPATRLSRLTEALANYDPVLNEYFFDRHPGVFAQ
ILNYYRTGKLHYPTDVCGPLFEEELEFWGLDSNQVEPCCWMTYTQHRDTQDVLTILDRLD
LDTDKPTEEDIMKKFGLEDRYKAGDLNCWQRVQPKIWALFDEPYSSTPAKVISIVSVFFI
VISILSFCLKTHPEMRVPVLRNATNLPLESNSSWNLEKQKTQPHEAFFYIECACNAWFTF
EIIIRLIVAPNKFYFLKAPVNIIDIVATLSFYLDFLLTKLKQESDILEFFSIIRILRLFK
LTRHSAGLKILIHTFKASAKELSLLIFFLVLGIVIFAALIFYAERIEYNPTNDFHSIPVG
LWWAIVTMTTVGYGDMAPKTYVGMFVGALCALAGVLTIALPVPVIVSNFALFYSHTQARS
KLPKKRRRVLPVEAPRPKGPKGPGVPGGVGPANRRMNAIKHNHPPGSLDAKMARIAQGGA
LQEMIPFRSLNTYGYLLGRATEEAIPLVMLNHTGNDDTLPPCNPQSVLGLSYVDRNKFPD
SPAATTALSSLIMTPHAPLVGNSTPNTPHTTTAPVTTTCADSTNVPTGKRASCSGVLDGS
VVEIARTPSPGEKNNLTQRSTTSRQNSPPASPPTGNNLTAVNT
>XP_014776164.1_Octopus_bimaculoides
MEKERTLCSSLIPKVSMMPSRRFDNRIIINVSGIRYETYKSTLKNIPDTRLSWLTETTAS
NPDYDPVTDEFFFDRHPGVFCMILNYYRTGFLHVPTDVCGPLFENELNFWGLDEKQIEPC
CWSNYRAHREAQQTVTELDNGEDEDIHEDEVPNIFGISDDVSERTFWQNWKPKIWRIMEY
PNSSIPAKIMEGISVFFVLMSIVSFTLESLEDFRIPVLHNSTLNVRQKIMKTNPLKVFKI
LEITCIAYFTFELVVRLIFCPNRLIFFKNFLNWIDVFSLIPFYLREIVDRFVGMKTEVSY
YVNMLRLIRIFRILRLTRHVSGIRILAHTVKASAKELLLLIIVVFMGITIFACLIYYAQQ
IDETASNKFLNIPIGFWWALVTITTLGYGDYVPDTLLGYIIGAICSLCGVLMLALPVPVI
VNNFTLYYSHAQAKLKLPKKTKKVLVGAADALKEMVFSEEDQLSEKQESISTSITSIYGK
TSQDSAIDSTDSSSKTQTNSNEVVGIRVIYVDEVAQGTDENRANRKQSSKKNLEKRNSVH
PLQERLEQTSDVTAHRLQQRSHSLGRRSSFFPRNLTDIE
>XP_014769438.1_Octopus_bimaculoides
MTEQMNDSEAMPATKGLKRPALAALIPGTKYDPKTFEVSAASDPEAPTVVFNIRGTIFET
YRSNLYRKNLSNLSNEEFLTQFYRVTPNDYFFDRDPSLFSSVLEYQRTGVLHIPVNVCGK
VARQELEFWGIDESRIEKCCWSTFDSWNSTYDALKQLEEAQTRTFNQYTEKKIAEMKFGR
FRAAIWNFLSNPRSSHGAKIYGMITVVFIILSVLSFIIATHPVGRVEGERDILGRLHRNR
TNSEATLFTVPHPALITIDFICLAFFTFDLITRFLTCPEWKKFVEDALNIVDFIAILPDY
IDIIVTNTAETNVALETMHYVNFLRIFRALRIFRLVRYVPGLWIMLYTFKASFWDLLLMI
CFMNVGMIMFATFIYYAEEENFPNILIGMWWALITMTTVGYGDMSPSSDAGYLVGSLCAV
TGLLMVGFTVPIIVSNFVMYYKHMQSMQQAEKREKKAQEDLDQLQKLIETEQIIELPAEE
MGPGTSSKLRSNEPQEKRTPRLHISSSSKLHPPSYDSLPSRNNLRRLRVGIARNYMLANN
NKQTTNGSHILKKPKETGNPVPSKNNWDNSDIHRHMNGENSNVIRGPEINDIETSML
>XP_022306877.1_Crassostrea_virginica
MTTIDDNRVILNVGGIRHETYKATLKKIPATRLSRLTEALANYDPILNEYFFDRHPGVFA
QILNYYRTGKLHYPTDVCGPLFEEELEFWGLDSNQVEPCCWMTYTQHRDTQDVLGILDRL
DLDTDKPTEEDIMKKFGWEEEYRAGELNCWQRIQPKIWALFDEPYSSNAAKVIAVVSVFF
IVVSILSFCLKTHPEMRVPVLKNITSNTSDGGQSWRLEKRKTEPHQAFFYIECASNAWFT
FEIIIRLIVAPNKLDFLKAPVNIIDIIATLSFYLDFMLTKLKQENDILEFFSIIRIMRLC
KLTRHSAGLKILIHTFKASAKELVLLVFFLVLGIVIFAALIFYAERIQYNPENDFTSIPV
GLWWAIVTMTTVGYGDMTPKTYVGMFVGALCALLGVLTIALPVPVIVSNFALFYSHTQXR
SKLPKKRRRVLPVELPRPKGPKAMGPGGGPPPINRHRNAIKHPPVGQPDHKINRMDQGCT
IQQLMPFRTYPYGYFLGRAGEESIPMLMINHTDKEDSTVPRSRPQSNMVDKSPPRLVEIS
SNPGTPLKVTEIKPSDAAGITSLIMAPNANLNSAPVGTSNSVTGTPASXGVTTKSVSNTV
STGSPQNQDKTDLVNNAHVTDGGNATDSSKLSNSAAINNSTEPRHYSPSTSPPKSNNLVV
VNT
>XP_022306258.1_Crassostrea_virginica
MDNFRRSIFAPKTSIIPIPQSRRNENKIVLNVGGVRFETYKTTLKSIPDTRLSWLSDSTG
NTPEFDPVSGEFFFDRHSGMFHMILNYYRTGKLHIPMDVCGPAFEEELAYWGLDENQIEP
CCWNTYRAHRDAQQTLAEFEGHDPDAESDDEEESAMRERFGISEDFVEVKKSTWERWKIR
IWNIVDEPKANVLSRTFAIISVSFIILAIASFCLETHSKFRYDISGNSSVESRTIVDQVR
NTRPHILFQITEYMCMVFFTFEVTIRFISCPNKPKFVRDFYNWIELFSVIPFYTLIIAKC
ISPDFLTTDTGIFINALRFVRIFRILKLTRYFSGLKILGHTIRASAKELLLLFLVLIIGV
LIFGVLIYFAEQIQEDSKNNFSDIPISFYWAVETMTTLGYGDIVPRTMSGYIIGCACAVC
GLLMLSLPVPIIVSNFTLYYSHAQAKMKLPKKNKNILVGAANVLKESSFGTVTPVDSNGS
SNGDCHKESRRNSNDSALGSCNSTESPQSVQEQGGISVIFTNETPPGNTSPASSRGSPGQ
KRKLSDIKEIPGRRCSSLEAPSPSLHRLNRSGTGSLRLTPAKRRSITVF
>XP_022334279.1_Crassostrea_virginica
MEFIKKMKEERKDNDRRVKLNIGGHYFETWFSTLERIPGTRLALLATLKEADESYDAENG
EYFFDRHPGAFMAILTYYRTEELHADQNICGNIIKGELEYWGLTELDIEPCCWGQYSKFK
DHKETLAALDDNFTSTIDVETTAWDNDKPSSLSRFKHNMWLFLEEPGSSRLAKAYAVISM
FFVCLSIAVFCLETYEKFRVPINDKVKPINKTGLYLKESSSGDYCVKTYMEPKYEFSDTQ
PHIVMQIMDYICAAYFTTEYSIRFFFAPRKFKFIRQPLNVIDIFCLIPHLIAIILVTINP
NDSTSQLFKSMLALRTVRILRVFKLMKHYSAFNILVYTIKVSIKELMLMIIFLLTGVLIF
ASIIFYVESENFENIPIGIWWALVTMTTVGYGDKVPKSEAGYIIGCVCVICGVLTVAFTV
PIVVNNFALYYAHAQSRIKLPAHKRKELKRKLYAKNKKSLDVVNKWKNARKKEPTEFTEM
NAIKSPRAPPCGEESPTDKNSNSSAVNTAYFQYNTPRPNHVTEHGKSTRVVTISDGLNPA
SPPLSITPIETDLNEIEQHKIETANLLNNLKQKDEKIREERKRQLGMLNEKRERLQNAGK
TPRTTPAPAAAYKRKS
>XP_022345973.1_Crassostrea_virginica
MSNLSSKRTGTRSGGCYTDEQHARHKNKLSRYNLSPRAVHEEGEELLVYDATFSKARRTS
IPLSRESTKRRKQCVSHGQYKSTRLMTPHSDECEETDNCVNCDAQRSTNNKHNHQTENQS
DGNMAFPALSVMGGGGQVVRSRSKVNVNDPEDEQRSPYRHSIHIKNKDTVILNVGGQIFE
TYKNTLTRLKSCKLARESELRRYYRESKGDYFFDRDPQLFSVVLNYLRTNELHLPTYLCG
PAVQREFDYWGIDEEDIERCCWQPYNTWKTQNKSLEKLEYDRKRSMTQQHLEKDRRSPRL
WIRCKAIVWNFLQNPNTSLGAKIYAWISIIFVFLSIFSFCAETHPLFRVSKHEAFLQEYG
TLYELFTFSSIHGPGNHTINQSNSSAVNTVVPKSETVVHPVLVIMDLVCVSFFTVEFLTR
FIFCPRKCQFITALQNIIDFVAILPDYIEFFLKLCNPQGNDMPFMDFIFILRMLRLCRIF
RLIRHVPGLWILLYTLKASFNELLLMFVFLLIGMVIFASLIHFAEPDSGYDNIPIGFWWS
VITMTTVGYGDMNPTTASGYVIGSLCAISGLLMIAFTVPIIVSNFVLYYTHVQYGCIRHG
RDKSKLLDITGDTDEEDGDDESLPEPRCQVEEVKVTVADEKDDKNSDENCQSRETDGNCN
NLG
>XP_022307503.1_Crassostrea_virginica
MMSTIKTQTATSSGHSSVSSKMVVKKKKGGGLANQNLLHALLPGAKLDKKNGGKITVKMG
ISRDIVLFNVGGTKFETYRSTLRSQPNSPLADDIFLARHYNEDRKEYFFDRDPDVFKAIL
NYLRTGELHLPSFICGPSAREELLFWGVSDDIIQRCCWSHYNSWNSTLEALMQLEKDRKG
SLDEVKSSKGTVPNKWNRIQSKLWKILNKPNSSLMAKVYGYISLLFVLISIASFVIETHP
VFDNRERILKAEIENTSQYMTSSLSSNSTDSALNKTLNNNSSGKQEAEYVTVKVTHPAFL
IIDVSCLIFFTLDYIVRIVFARARCRYMTSLMGVVDILAIVPDYVQFIVYAIHPEMRYDG
NINYIAILRVARVLRIFRLIRHVPGLWILFYTLKSSFKELLLMIVFLIVGMLIFSSLIYF
VDDRETFKSIPHSFWWSLITMTTVGYGDMYPVTELGYVVGSFTALSGLLMIGFSVPVLVN
NFIMYYKHLEFAIIDEEASDEEEKEEEEDNSDDVGDDSVCNNNSSSNTEEIKLCNGEGEE
S
>XP_055944908.1_Argiope_bruennichi
MNLDAENRVVLNVGGIRHETYKATLKKIPATRLSRLTEALANYDPVLNEYFFDRHPGVFA
QILNYYRSGKLHYPTDVCGPLFEEELEFWGLDSNQVEPCCWMTYTQHRDTKETLAVLDQL
DLDTEKPSDEEIAMKFGMEEEFKAGTLSCWQKIKPKMWALFDEPYSSTPAKVIGIMSVFF
ICVSILSFCLKTHPNMRVPVIRNVTVRTSPPNADTNISTHAWTLDKTHTYPHDVFFYIEC
VCNAWFTFEITVRFIASPRKSEFACGAVNLIDFTATLSFYIDLALQRFASHLENADILEF
FSIIRIMRLFKLTRHSAGLKILIQTFKASAGELILLVFFLVLGIVIFASLVYYAERIQYN
PTNDFNSIPLGLWWALVTMTTVGYGDMVPKTYAGMFVGALCALAGVLTISLPVPVIVSNF
AMFYSHTQARAKLPKKRRRVMPVEQIRGHAMRSQVPMRSEGPPPARRINALKQNIPKDFL
GGTRAGGNNREETIPMLMLNHSDSREDSLPKPGATSGSRSDSSSRIEVGLGPASSSPTAS
QVQPKDQAGSANCTRHPTTSNGVPSPAGSQRPAYTTQPAALNLMQFVEPSPGPPGGPSPP
KTPSPASVAAAEA
>XP_055937080.1_Argiope_bruennichi
MNLDAENRVVLNVGGIRHETYKTTLRKIPATRLSRLTEALANYDPVLNEYFFDRHPGVFG
QILNYYRTGKLHYPTDVCGPLFEEELEFWGLDSNQVEPCCWMTYTQHRDTQETLAVLDRL
DLDTEKPSDEEIARKFCMEEDYNNGTLSCWQRMKPKIWSLFDEPYSSLWAKIIGVMSVFF
ICVSILSFCLKTHPNMRVPVIRNVTVLDTTTNKVAWTLDKVRTNPHDAFFFIECACNAWF
TFEISIRFVACPRKLEFAKGAVNVIDFTATLSFYIDLALQKFAAHLENADILEFFSIIRI
MRLFKLTRHSAGLKILIQTFKASAGELILLVFFLVLGIVIFASLVYYAERIQANPNNDFT
SIPLGLWWALVTMTTVGYGDMAPKTYAGMFVGALCALAGVLTIALPVPVIVSNFAMFYSH
TQARAKLPKKRRRVLPVEQPRGLRGRGIPGAGGDRRMNALKHPQDVPTPKLGEKEPMLNH
NREETPAAPPVRNRRQSAIDRAARLVDIHHTVVHVSTEIAVAGEVVKSPERTGNGSPGSG
LLTKSEGPINSSGTGNKTVDA
>XP_055936474.1_Argiope_bruennichi
MYQPSRTVIDCDNRVVLNIGGIRFETYKATLKKIPATRLSRLTEALANYDPVLNEYFFDR
HPGVFAQILNYYRTGKLHYPTNVCGPLFEEELEFWGLDANQVEPCCWMTYTVHRDTQSTL
AILDNLDLDAEKPSDEELARKFGVEEQYLAGKMTCWQRIKPRIWLLFDEPASSIAAKVVA
VVSVFFICVSIVTFCLKTHPNMRVPVIVNRTIHQPPNGTALWTLDKTKTEAHEAFFYVES
VCNAWFSFEIASRFLVSPKKMEFMTAPINIIDFIATMSFYSDMLLQRLASDLEKADILDF
FSIIRIFRLFKLTRHSRGLKILIHTFKASAKELFLLVFFLVLGIVIFASLVYYAERLQAN
PSNDFTSIPEGLWWAIVTMTTVGYGDMVPRTYVGMLVGALCALAGVLTIALPVPVIVSNF
TMFYSHTQAREKLPKQRRRVLPVEQVRVRPLRPPGVQSGGLQHRRMNAIKHHHPAALKDY
SNKTGANTNGMNQLPGISRLGGSSNPGAFGVAGAVMSGLPSLASAANPSLCLPGASPTSL
SRASSSEAAPQSSCDEPLPRVRFSSAADLLQPPPCSSKPPSRRSSTLSPAIHVTTPVDGV
LTSL
>XP_067142419.1_Centruroides_vittatus
MNLDAENRVVLNVGGIRHETYKATLKKIPATRLSRLTEALANYDPVLNEYFFDRHPGVFA
QVLNYYRTGKLHYPTDVCGPLFEEELEFWGLDSNQVEPCCWMTYTQHRDTQETLAVLDRL
DLDTDKPSDEEIAKKFGMEEDYFAGRMSWWQKLQPKMWSLFDEPYSSTAAKIIGVISVFF
ICVSILSFCLKTHPNMRVPLIRNITVKTTEHTEAWTLDKTQTNPHEAFFYIECICNAWFT
FEISIRFIACPRKLEFARGAVNIIDFTATLSFYIDLALQRFASHLENADILEFFSIIRIM
RLFKLTRHSAGLKILIQTFKASAGELILLVFFLVLGIVIFASLVYYAERIQSNPNNDFNS
IPLGLWWALVTMTTVGYGDMAPKTYAGMFVGALCALAGVLTIALPVPVIVSNFAMFYSHT
QARAKLPKKRRRVLPVEQPRGPRVVRPPNPNADNPQGRRVNALKQNHPKDILGPKMGNRE
ETIPMLMLNHSETKDEPTLPRSRRLSTADKSPPKLIDLGTPARIGSDNTGVTGPDVNGID
NNHGQTATANLIQFSDIAPSKSMPGKMSPTVAKVDA
>XP_067142423.1_Centruroides_vittatus
MFISQTYGHRGAIDLDNRVILNVGGIRFETYKATLKKIPATRLSRLTEALANYDPILNEY
FFDRHPGVFAQILNYYRTGKLHYPSNVCGPLFEEELEFWGLDANQVEPCCWMTYTTHRDT
QSTLTILDNLDIDSEKPTDEELARKFRMEEAFYAGKLNCWQKIKPKIWLLFDEPYSSMAA
KVVAVLSVFFICISILSFCLKTHPNMRVPMIVNRTVSYPPNITAWTLDKTKTEAHKAFFY
IESVCNAWFSFEITVRFIVSPNKLDFIRAPINIIDFIATMSFYSDMLLQRLASGLENADI
LDFFSIIRIFRLFKLTRHSRGLKILIHTFKASAKELFLLVFFLVLGIVIFASLVYYAERL
QANPNNDFTSIPEGLWWAIVTMTTVGYGDMVPRTYAGMLVGALCALAGVLTIALPVPVIV
SNFTMFYSHTQAREKLPKQRRRVLPVEQPRVRPKFPAGAGLQHRRMNAIKHHHPAALKDY
GGKGSVNGMNAMAAVVRVPSSVSPYPMTTALPHPSAIAPLAANIAIVRSTERQVPASSDV
KPQSRRPSSTCTNGNPPVEGL
>XP_022238643.1_Limulus_polyphemus
MYHSQSYNRGAIDLDNRVILNIGGIRFETYKATLKKIPATRLSRLTEALANYDPILNEYF
FDRHPGVFAQILNYYRTGKLHYPTNVCGPLFEQELEFWGLDANQVEPCCWMTYTAHRDTQ
ATLAILETLDIDSEKPSEEELARKFGHEDEYFAGKLSCWQKLKPKIWLLFDEPYSSMAAK
VIAVMSVFFICVSILSFCLKTHPNMRVPVIVNKTVNFPPNLTMWTLDKTKTDPHEAFFYI
ESVCNLWFSFEITVRFIVAPSKLDFIRAPINVIDFIATMSFYSDMLLQKLASDLENADIL
DFFSIIRILRLFKLTRHSRGLKILVHTFQASAKELFLLVFFLILGIVIFASLVYYAERLQ
INPVNDFTSIPEGLWWAIVTMTTVGYGDMVPRTYAGMLVGALCALAGVLTIALPVPVIVS
NFTMFYSHTQAREKLPKQRQRVLPVEQPRMRPRMVPQQGPGAHHRRMNAIKHHHPAALKD
YQSKPGSVNGMSAVLKVSSASAGIPTVIPMTTTTTPSPALTTSINITTSPKAGTGSDLQV
TTIVMETPSAPTTTTSKISPSSTESNSIYMHSKPPSRRTSGAATLMEV
>XP_022238640.1_Limulus_polyphemus
MNLDAENRVVLNVGGIRHETYKATLKKIPATRLSRLTEALANYDPVLNEYFFDRHPGVFG
QVLNYYRTGKLHYPTDVCGPLFEEELEFWGLDSNQVEPCCWMTYTQHRDTQETLAVLDRL
DLDTEKPSDEEIARKFGMEEDYLNGTLNCWQRLKPKMWSLFDEPYSSNAAKIVGVMSVFF
ICVSILSFCLKTHPNMRVPVIRNVTVWTSQHTKAWTLDKFQTNPHLAFFYVECVCNAWFT
FEITIRFIACPSKLDFIRCAVNIIDFTATLSFYIDLVLQKFASHLENADILEFFSIIRIM
RLFKLTRHSAGLKILIQTFKASAGELILLVFFLVLGIVIFASLVYYAERIESNPENDFNS
IPLGLWWALVTMTTVGYGDMTPKTYTGMFVGALCALAGVLTIALPVPVIVSNFAMFYSHT
QARAKLPKKRRRVLPVEQPRGPRVRGQGPGGDGQPNRRMNAMKQNHPKDMLRPKIGNKEE
TIPMLMLNHSDSKEDSLPRTRKSSKTTEEILPNNRKPSNPMEDLTKNKKLSNVTEDNISK
IRTQSVVAEDTLTKVRRQSVAAEQAGVARTRRPSSAADKSFTKLVDLNPALAKPGNDHNL
VSFNQNSTTGTNGYPETNGVSGMDITTANNNSSTSVTLDNLIQFNDTPTPKVPPSIKTSP
SSSSSTALTTAEA
>XP_013779127.1_Limulus_polyphemus
MYLSRGYNIDSNKRIVLNIGGIRFETYKTTLKKIAATRLSRLTEALANYDPVLNEYFFDR
HPGVFTHVLNYYRIGKLHYPTNVCGPLFEEELDFWGLDANQVEPCCWMTYTVHRETQATL
AILDSLDVAFDKLSDEGLAKKFGYEDDFFSGKVTHWQKVKPKIWLMFAEPYSSLAAKAVA
IVSVFFICTSILSFCLKTHPTMRVPVLINETVVDNKSWTVEKTRTDANNGFLYVENICNF
WFCLEIIIRFIVSPNKVDFIREPINVVDFIATISFYSDMMFQKMTSGLDILDFLSIIRIF
RLFKLTKHSKGLKILVHTFKASAKELFLLVFFLILGIVIFASFVYYTERLQVNESNNFSS
IPKGLWWAIATMTTVGYGDMVPRTYLGMLVGAFCALAGVLSIALTVPVIVSNFTMFYSHT
KAREKLPKQRRRILPVEQPRKRFGAGVQNRRMNAIKHHHPAALKHYPSKFNQTKESISCG
Y
>XP_013779128.1_Limulus_polyphemus
MNLDAENRVVLNVGGIRHETYKATLKKIPATRLSRLTEALANYDTVLNEYFFDRHPGVFG
QILNYYRTGKLHYPTDVCGPLFEEELEFWGLDSNQVEPCCWMTYTQHRDTQETLTVLDRL
DLDTDKPGDEEIARKFGMEEDFLNGTLSWWQNAKPKMWSLFDEPYSSTSAKVIGIISVFF
ICVSILSFCLKTHPNMRVPVIRNVTVWTSQHTKAWTLDKFQTNPHLAFFYVECVCNAWFT
FEFTTRFIACPSKLDFVRGAVNIIDFTATLSFYIDLVLQRFASHLENADILEFFSIIRIM
RLFKLTRHSAGLKILIQTFKASAGELILLVFFLVLGIVIFASLVYYAERIESNPENDFNS
IPLGLWWALVTMTTVGYGDMAPKTYTGMFVGALCALAGVLTIALPVPVIVSNFAMFYSHT
QARAKLPKKRRRVLPVEQPRGPRARGQGPGAGDGHQTRRMNAIKQNHPKEFASPKLATPA
GCGVNGVELSANPASTTLSTSNLIQFLEVPASKTPPVGRISPATLNTAFSKSEAKKETM
>NP_001022089.1_Caenorhabditis_elegans
MSSKSLPNYDRTSDDVDASKEVVDTPIQTISSSHVSFQITTDPVPSMDYLSIHEDDTSMS
SSERTIERGFSRYGRKRSSVRMLLDEVNMTDRKTSWMDTEHRVILNVGGIRHETYSHVLK
KIPATRLSRLTPNLANYDPVLNEYFFDRHPGVFSMILNYYRTGKLHYPTNVCGPLFEEEL
EFWGLDANQVEPCCWMTYTQHRDTQDTLAVIESLDLDGDPPTQEEIAKKFGWEDDYYTGN
MSQWQRLKPRVWALFDEPWSSKYARVISVVNIIFVIISIVCFCLKTHPSFRIPDIDISTT
MGNFSAPLNGVQMNNIYVGKTATRAHPSFFYVELLSNIWFSGEFLTRMVFCPNVATFLRT
PVNLIDFIATVSFYIDWALDRTLSGSNRDSVEFFSIIRILRLFKLTQHSTGLKILIQTFK
ASAQELFLLVFFVLLGIVIFAALVYYAERVEHNEENQFSSIPVGLWWAVITICTIGFGDL
VPQTSLGRLVGSVCALMGVLTIALPVPVIVSNFAMFYSHAQARSKLPKKRRRVLQPHEIK
PVVGRSTTAVMISALTQRGPVSGGGSNPSDGGPLSAFSNNTPLLVCPPDGSTKPKKLSQN
KNGGTTPIQNNGSKASKLI
>NP_509795.1_Caenorhabditis_elegans
MLDACSFNRFDSNRSSARRFSRRGSDYFGDKGISMDERIVLNVGGVRHETYQATLKKIPA
TRLSRLTPSLANFDPLLNEYFFDRHPAVFAMILNYYRTGKLHYPTDVCGPLFEEELQYWG
LDASDTEPCCWMQLLHAKDTQETLAVLDRMDADHEDDPQLREQDTMKKFGWEEDYFQGKR
TRWMKLKPQMWSLFDEPYSSQAAKLIAGISVLFIFISIFSFCLKTHQSFRLPVLIGQNIT
MPGGVVQPSIERVSTEPLPIFGQIEMLCNIWFTLELIIRFVFCPSKIRFFKSPLNMIDLV
ATLSFYADAMMVRVVEDEPKDVVEFLSMIRIFRLFKLTQHHQGLQILIHTFRASAKELIL
LVFFLILGIVIFAALVYYAEKMEANPNNQFQSIPLGLWWAICTMTTVGYGDMTPHTSFGR
LVGSLCAVMGVLTIALPVPVIVSNFAMFYSHNQARDKLPKRRRRVLPVEQIRLQARRHAA
VLEPSASQGGLGGGQAIRRRNMPILIDQNCCDEENHNHKHREKSENSDEGTNSSSTTGVD
TVVKLGPSETAITTTIIS
>NP_001355445.1_Caenorhabditis_elegans
MSIRRRNNNGTSPSTAFGQTVMDSEYRIILNVGGVRHETYKHTLKKIPATRLSRLTTNLA
NYDPVLNEYFFDRHPGVFAQILNYYRTGKLHYPLDVCGPLFEEELKYWGLDSNECEPCCW
MTLSGTRDTQDVLKTLDELDIEVDQTEGPELYKRFGWEDDYHNDSLSAWQKIKPRIWRLF
DEPNSSRSAQFIAAISVFFLITAIIVFCLKTHPGLRIPELAPFGNFSRNHRSTSSRIHPA
QINIDKANSRPHPTFMYIETICNIWFTIEILARFSSCPSRFEYLRAPVNIIDIVATLTFY
IDLLSSMFGATADLEFFSIIRIMRLFKLTHHNSGLKILMHTFRASAKELMLLVFFLVLGV
VVFASLVYYAERVESNEDNQFVSIPIGLWWAIVTMTTIGYGDITPHTYLGRLIGSICALA
GVLTIALPVPVIVSNFAMFYSHTQARSKMPKKRRGVLSMDQVAQHVKHAPVRNSNGPTQR
KNMENTPLVSNNHTPPHTLI
>KRY41129.1_Trichinella_spiralis
MDERVILNVGGIRHETYKATLKKIPATRLSRLTEALANYDPVLNEYFFDRHPGVFAQILN
YYRTGKLHYPTDVCGPLFEEELEFWGLDANQVEPCCWMTYTQHRDTQETLAVLDRLDIDN
DMQDEEQVAKKFGWEEDYLSGNLSWWQRLKPKVWSLFDEPYSSTPAKVIAITSVFTICVS
ILTFCLKTHPDFRIPVMQSYSFNGTDAKMAYHSTSSSSLIVDKERTQPHGAFFIIEAVCN
TWFTLEIIIRFVFCPSKVLFLKSPVNVIDLVATLSFFMDFLLKEVAMEANKDMVEFFSII
RIMRLFKLTQHSSGLKILIHTFRASAKELILLVFFLVLGIVVFAALIYYAERIEPNPEND
FISIPLGLWWAIVTMTTVGYGDMTPKTYLGMIVGSLCALTGVLTIALPVPVIVSNFAMFY
SHTQARAKLPKKRRRVLPLEQVRMQTRRMTAGDGIIMNASRRQQSRTSIALHGKFSMQGE
ESVPILQQTDRFGRPRQSIATPTATITSTSTNNNNNNNSNSVAAADGTTAECLKSTQVKF
IASTDNVHTSVQVVCEDRRDKSPVREQLPLKLLARNGSRSSTNTGTQGRNIWPVTS
>KRY32138.1_Trichinella_spiralis
MDSENRIILNVGGVRHETYKHVLKKIPATRLSRLTEALANYDPVLNEYFFDRHPGVFAQI
LNYYRTGKLHYPTNVCGPLFEAELEFWGLDANQVEPCCWMTYTQHRDTKETLTVIDQLDI
DNDRLSEEEIAKKFGWEDDYLAGKLSQWQRLKPKVWSLIDEPWSSSYARVVSVISVFFIS
LSIFTFCIKTHPGFRIPKLRTVNTLAENYSSSTNSFNSTTLFAMNQEDIGNPEIFFLIEL
ISNIWFAFELSVRFVFCPNKSKFVRAPINIIDLIATLSFYVDLVIESMSLNINQDTIELF
SIIRIMRLFKLTQHSSGLKILIQTFRASAQELTLLAFFILLGIVVFAALIYYAERMQPNP
HNDFDSIPRGLWWAIVTMCTIGFGDMVPKTYMGMLVGSLCALTGVLTIALPVPVIVSNFA
MFYSHAQARAKLPKKRRRVLPIDQAKLQVVKANAHHNLSSLHT
>XP_003371306.1_Trichinella_spiralis
MDADNRVILNVGGVRHETHKHVLKKIPATRLSKLTENLANYDPVLKEYFFDRHPDVFAQI
LNYYRTGKLHYPTNVCGPLFEEELEFWGLDSNQVEPCCWMTYTQHRNTQETLAVIEQLEN
RTYTDEELAVMFGWEDDYLADNLNWWQHLKPKIWSLFDQPWSSSAARVISLVAIFFICLS
TLVFCLKAQPSFLIPNLENTTRYMTPWNSTIWLQQNYVGLDQVRTTTDDVLLFVDLVCNI
WFAFEISVRFLFCPSKLNFFKDALNLIDFVATVSFFVEMAVRFLSSHGENYDTVQFFGII
RIMRLFRLAKHSSGLKILMQTFKASAHELILLVFVVVLGIVLYGSLIFYAERMESNPDND
FDSIPLGLWWAIVTMCTIGYGDMVPKTSVGMIIGCLCALTGVLTLALPMPVIVSNFEMFY
SHAQARAKLPKKRRRVLPPEETKMMFKHRPPKAVPHND
>KAK0395068.1_Steinernema_hermaphroditum
MDSEHRVILNVGGIRHETYAHILKKIPATRLSRLTTNLANYDPVLNEYFFDRHPGVFAMI
LNYYRTGKLHYPTNVCGPLFEEELEFWGLDANQVEPCCWMTYTQHRDTQETLAVIESLDL
DAEPPTQEEIAKKFGWEDDYYQGTLSRWQRLKPRLWALFDEPWSSQYARIISCCSVFFVI
ANIVSFVLKTHPSFRIPSLTVSYGVRYDQRTGQFGFGKSIAAFKQYTTPYPAFFYVDLIC
NVYFTLEFLARFCFAPSLRRFLKSPITIIDVVATGSFYLDWITNDVLSDSASPDTIDFLS
IVCVLRLFKLTQHFSGLKILIQTFKASAQELLLLVFFVVLAIVIFAALVYYAERIEPNPE
NQFTSIPAGLWWAIITMCTIGFGDMVPKTYLGMLVGSLCALMGVLTIALPVPVIVANFSN
LYSHTQARGKLPKKRRRVLQAHEVKPVHGVKTMKHRKKSNSLVAGNLLTVQAGNSLQPKS
SHSHLPSFFGSGNKNAHNGCTTDDKKRFLL
>KAK0412061.1_Steinernema_hermaphroditum
MHHFVERNGSRGLSNDLDDRNSVMDSEYRVILNVGGVRHETYKHTLKKIPATRLSRLTTN
LANYDPVLNEYFFDRHPGVFAQILNYYRTGKLHYPLDVCGPLFEEELKYWGLDANEVEPC
CWMTYTQHRDTQEVLQTLDKLDIEIDEESFRNEAEIYKRFGWEDDYHNDSLSMWQKIKPK
IWRLFDEPSSSQGAKIIAVISVFFLIAAILVFCLKTHPGLRVAEISTVSNASSAHNVTSP
EVRSLHRRHYRSLPFKYRAASIGIDQRNSKPHPGFLIVETVCNIWFTIEILIRFISCPSK
VKYFKAPVNIIDIIATLTFYVDLLLTTYGATADLEFFSIIRIMRLFKLTQHSSGLKILMH
TFRASAKELMLLVFFLVLGIVVFASLVYYAERIEPNPNNQFQSIPLGLWWAIVTMTTIGY
GDMTPHTYLGRIIGSVCALAGVLTIALPVPVIVSNFAMFYSHTQARSKMPKKRRGVLSVD
QVKQQPIAHQRRLVGGKMITGALPLENSVQTPLINNNNHSTSNGPRKSLQSVKI
>KAK0403848.1_Steinernema_hermaphroditum
MLAPSSTNVSRRPSEMLVDPLRAGAVSGASSMEERIVLNVGGVRHETYQATLKKIPATRL
SRLTPALANFDPLLNEYFFDRHPGVFGQILNYYRTGKLHYPTDVCGPLFEEELEYWGLDA
NQVEPCCWMTYTQHRDTQDTLAVLDRLDMDSNKEDDPKLREEDVMKKFGWEEDYFRGDVT
AWMKYKPRIWALFDEPYSSQTAKFIAAVSVFFIVISILSFCLKTHPSFRIAVITARNFTV
GSKDYIGVQRTSTEPHRAFSQIEFICNIWFTFEIIVRFIFCPSKLRFLKSPINNIDLVAT
LSFYTDAVLVRLLDEDAPKDVVEFLSMIRILRLFKLTQHHRGLQILIHTFRASAKELILL
VFFLILGIVIFAALVYYAEKTEENPGNQFTSIPLGLWWAIVTMTTVGYGDMVPRTYLGRL
VGSLCAVMGVLTIALPVPVIVSNFAMFYSHTQAREKLPRKRRRVLPIEQVRMHVRRHAQV
MESQVTQRRNAIAMLNPTDHRSSLIREENSSKMALIRTETTKSGSSNSDEDRRRGQG
>KAK0428196.1_Steinernema_hermaphroditum
MASWKKSAFYRTRSMDSEYRIIINVGGVRHETYKHTLKKIPATRLSRLTTNSSNYNPELN
EYFFDRHPGVFAQILNYYRTGKLHYPLDVCGPLFEDELKYWGLDATEVEPCCWMTYTQHR
DTQEVLHNLDKLDIDNDPESVQNEIEIYKEFGWEDDYYNDSLSEWQKLKPKIWMLFDEPS
SSLGAKIIGIISVFFLITAISVFCLKTHPGFWIPDIVNVLSAEAENLTNTETHFFSLLFN
SRNSRSVQVDQRNSKPHPGFLIIEAVCNVWFTFEIIVRFLTCPSKMKYLKTPVNIIDIVA
TLTFYIDILFATFGSTADLEFFSMIRIIRLFKLTQHSSGLKILLHTFKASANELMLLVFF
LVLGVVIFASLVYYAERIEPNPDNQFESIPKGLWWAIVTMTTIGYGDMVPKTYLGQMIGS
VCAVAGVLTIALPVPVIVSNFGMYYSHTQARSKMPKKRRSILRINQVKMNHPPRKTTLSM
FTSLSTMSKTSITKVIPSQKEPLMQHHQLIGQDSGYFKVQL
>KHN88631.1_Toxocara_canis
MDSEYRVILNVGGVRHETYKHTLKKIPATRLSRLTTNLANYDPVLNEYFFDRHPGVFAQI
LNYYRTGKLHYPLDVCGPLFEEELKYWGLDANEVEPCCWMTYTQHRDTQEVLATLDKLDI
EIDEEMLNNQEELYKRFGWEDDYHNDSLSAWQKLKPKIWRVFDEPSSSQGAKVVAVISVF
FLIAAILVFCLKTHPGLRVAEIDDIITNQTIRQARSSGFVYKYRTEPIGVDKKNSKPHPG
FFVVETICNVWFTIEMTIRFICCPSKIKFFKAPVNVIDLVATLTFYVDLLLTTFGATSEL
EFFSIIRIMRLFKLTQHSSGLKILMHTFRASAKELMLLVFFLVLGIVVFASLVYYAERIE
VNPDNQFQSIPLGLWWAIVTMTTIGYGDMTPHTYLGRIIGSVCALAGVLTIALPVPVIVS
NFAMFYSHTQARSKMPKKRRGVLSLDQVKQQPGMHQRRPPINKEGQPLLESNTDGPRWDR
VASVRSPLSNTGRSTSCSSLDDTLSHLAHHANFTTASPNGLFEALNTNIRPADPLLT
>KHN86227.1_Toxocara_canis
MDSEHRVILNVGGIRHETYTHVLKKIPATRLSRLTPNLANYDPVLNEYFFDRHPGVFSMI
LNYYRTGKLHYPTNVCGPLFEDELEFWGLDANQVEPCCWMTYTQHRDTQDTLAVIESLDL
DVDPPTQEELAKKFGWEDDYYSGTLSKWQRLKPRLWALFDEPWSSEYARVISVISVFFVI
TSIVCFCLKTHPHLRIPDIDVDSRNGTTSTLVVTKTATRAHPAFFYIELVSNIWFTLELF
LRFVFCPNIPKFATQPINVIDLIATLSFYVDWALDKALSGANRDTVEFFSIIRILRLFKL
TQHSSGLKILIQTFKASAQELLLLVFFVLLGIVIFAALVYYAERVEHNPDNQFDSIPVGL
WWAIITMCTIGFGDMVPKTYLGMLVGSICALMGVLTIALPVPVIVSNFAMFYSHAQARSK
LPKKRRRILQPHEIKPMVGKSTTAVLLGGLANKSVSPMHSSHVLGAFAATTPLLVCPQAT
LPSQRQGAAPRKSGSSVPAPPPPSSNANQIL
>CAF0908533.1_Adineta_ricciae
MVGMPNRDGEQGIHDRKCSIVDVYRMADADNRVILNVGGIRHETYKATLKKIPATRLSRL
TEALSNYDAVLNEFYFDRHPGVFAQILNYYRTGKLHYPTDVCGPLFETELEYWGLDANQV
EPCCWMTYTTHRDTQDVLVGLDRLDLDAEPITEEEIPHKFGWDYDPTIRHKNMSLQEYMN
SLPWYTRLQPRIWQLFEEPYSSSAAKAIQVVSIFFILVSIISFCLKTHPTMRVPTIAFVE
NNFTNITPTYTLYKERTEAHEAFQYIEIVCNVWFTFEIITRFIVSPKKCGFVKSPVNIID
FLATLSFYLDILFNKFLPPSFTNTDLFEFFSITRIFRLFKLTRHYGGLKILIHTFTASMR
ELMLLIFFLVLFIVIFASLIYYAERLQKNPDNDFTSIPIGLWWSIVTMTTVGYGDMVPKT
YVGMMVGGLCALTGVLTIALPVPVIVANFAMYYSHTQARSKLPKKRRRVMAVEPVRPARG
PGGAGGGPGAGPGGAGGGAMNKFGMEVGMGGGPGGPPGGGPKKNVIKQGGGGGMAAKLGM
TENNIVHNRIVHILSIYIGHGDEERIPMIQPSPRFSSHHHVAKDLGSFGCLEEMEMKIGS
DNTSPINNSTSTIDNQNDGQQHRQRSSPRVQSSRTVLTEVVS
>CAF0954842.1_Adineta_ricciae
MAVNLLGNSDIDARIILNVGGTRFETLKSTLKKLPATRLSKLTEQLSYYDPILNEYFFDR
HPGVFSQILNYYRTGTLHYPTNVCGPLFEDELSYWGLQREDVEPCCWMTYTKHRSTAETL
SILDSLELDTVRSSQQEVMKKFGWDDNFDYIQGHLPRYKRLMMIIWQIFEEPRSSTVAKV
ITVISIFFILVSILSFVLQTLSMFRISDIDFVTVYVNKTSTDRTPTLNRQNVHPSFDVVE
WICNTWFIFEIMIRFIVNPNKKEFCQSTLNIIDFLATSWFYFTWALTKLHVNDNEALDLL
STIRIMRLFKLFNHHPGLKVIITSMKFSSSVLWLLIFFVLIAVAIFASLIYYAERMTSRH
PADNMFGSIPDALWFNIITMSTIGYGDLYPKTMLGMLIGAVSTVAGVLIIDLPMPIIVET
FANFYTHLRARSKLPKTRRKIGPAEPVVTKRAAVTAMDNGQNLKLLGQSSKAAAMFANKT
MINNNIMSSVA
>CAF0890007.1_Adineta_ricciae
MLSTQLIKFTESYPVNMNDSRVILNVGGTRFETQRATLKKLPATRLSKLTPQLSFYDPVL
NEYFFDRHPGAFSQILNYYRTGRLHYPTNVCGPLFEDELSFWGIQREEVEPCCWMTYTKH
RSTQETLQVLDSLELDTVRSTTDDIVKKFGWEDDFDLITSGHLSNRKRLKGIIWQLFEEP
RSSLVSKIIAVISMFFIILSIVSFVLRTLPAFEIAEFTLVNVTIGYNRTEQAIMSNTQQR
KIISSFDTIEWICNSWFIFEITLRFLVTPSKRSFCSSILNWIDFLGTFWFIFTYILYETF
YFHGYNAALDLVSTIRVARMFKLCNLHPRLKVIITSMSYSSGVLSLLIFFFFLAVMVAGA
SLYYIERLSNTKDNQLISIVEGVSLAISTISTLGAGEVVPKSLSGMIFGAITTVVGVLII
DLPMPIIVETFANFNSHLQTRQQLPKQRRRVTPAVIPRKIKPLIPPNRYARY
>CAF1087518.1_Adineta_ricciae
MRSTKTVKFVDPTPNDSRVILNVGGMRFETQRATLKKLPATRLSKLTPQLSYYDPVLNEY
FFDRNPGVFSQILNYYRTGQLHYPTNVCGPLFEDELSYWGIQREEVEPCCWMTYTKHRST
QETLQTLDSLELDTVRSTSDDILRKFGWEDDLHLLTSGKLKTHQRIRSIIWQIFEEPRSS
QASKVIALVSIFFILLSITTFVIRTLTIFEIIDYDFVDVYVTNNRTELTLIHHIDRADNV
AGFNIVEWICNSWFIFEITLRFIVAPSKKAFLFSILNWIDFLGTFLFFLTYVLYDVYQYN
GHYASLDLLSTIRVARMFKLINMHPRLKVITTAITYSSSLLSLTIYFCILSILIAGATLY
YVERLSNPSESQLISVIDGIWLALTTITTIGYGDTVPKSLFGMIFGAITTIIGVLIIDLP
MPIINEIFDNFNRHLLARQQLPKQRRRTTPAAIPHKIQPLMPSNRHRHHHQQ
>XP_624233.3_Apis_mellifera
MRKLDDGRWNDHVILNVGGVRHETYKSTLKKIPATRLSRLTEALVNYDPVLNEYFYDRHP
GVFAQVLNYYRTGKLHYPTDVCGPLFEEELDFWGLDSNQVEPCCWSTYSRHRDTEATLAI
LDKLDVEGERLSEEQIARLFGFDEENGGKGTRLTRWQRLRAGVWALFDEPYSSFAAKCIA
CVSILFICLSVLCFCLKSHTKRSRDDDLHSHPLLFYVEHACNAWFTLEITLRCLVNPSLK
RFAMSPLNAIDLAATLSFYTEFLTKSSLYLEILSIARVLRLFKLTRHSPGLRILIHTFKA
SAKELALLVFFLVLGIVLFASLIFYAERLQENPHNDFDSIPRGLWWALVTMTTVGYGDMT
PKTFPGMFIGGLCAIAGVLAIALPVPVIVSNFSMFYSHTQARSKLPKQKRRILPAEVPRR
SRCLSYRDANDIQFQLASRSLRPRPPTIGLENVLNLQSPPSEEA
>XP_006565069.2_Apis_mellifera
MSILNADSENRVTLNVGGIRHETYKATLKKIPATRLSKLTEALANYDPVLNEYFFDRHPG
VFAQVLNYYRTGKLHYPTDVCGPLFEEELDFWGLDSNQVEPCCWMTYTQHRDTQETLTVL
DRLDLDTEKPTDEELARKFGFEEAYYEGTLTWWQKLKPQMWSLFDEPYSSLGAKVISIVS
VLFICISILSFCLKTHPDMRVPVIVNRSVNTGNGSSWAVDKTHTNAHDFFFYIECVCNAW
FTLEFLIRITASPNRCVFIKSSVNLIDMVATLSFYLDLALQRFASHLENADILEFLSIIR
IMRLFKLTRHSSGLKILIQTFRASAKELTLLVFFLVLGIVIFASLVYYAERTQYNPKNDF
KSIPLGLWWALVTMTTVGYGDMVPKTYVGMFVGALCALAGVLTIALPVPVIVSNFAMYYS
HTQARAKLPKKRRRVLPVEQPRVRSAPLGGGGVVPGGQGPPAYTQQHMHPGGPAAGPGGL
APGHGQTPGIGCIGGQGPQNRRMNAIKTNHPKDVSFAAKTALTMKDIEIIAQERRDKGEK
ERMFEPTTAPKIRRFYKKK
>Drosophila_melanogaster_Shaw2
MDGENRIILNVSGIRYETYKATLKKIPATRLSRLTEALANYDPVLNEYFFDRHPGVFTQI
LNYYRTGKLHYPTDVCGPLFEEELEFWGLDSNQVEPCCWSTYSIHRDTQNTLAILDKLDI
ENEKPTEEQIARLFGFEEALSNGELNCWQRIKPKIWAMFDEPSSSTGAKIVAGMSVFFIF
VSVISFCLKTHPGFRVDLPSGAKILGHNGRRKHGWIETYGQPHEAFFYVELVCNVWFFIE
VIIRLIFIKSPVNIIDFTATLSFYTDVMQRMGEYTGLLEAFSIVRIMRLFKLTRHSPGLR
ILIHTFKASAKELTLLVFFLVLGIVFFASLAYYAEKLQDNPDNQFKSIPLGLWWAIVTMT
TVGYGDVAPKTYPGMFVGALCALAGVLTIALPVPVIVSNFSMFYSHTQARSKLPKKRRRV
LPVEQPRRKREPTAPHRGRTNAIKQTPPTGPGLVAGGVVPVGAGGPGLGGHAVGHSAAGA
PMFKHRERERRQCHWPASCA
>Drosophila_melanogaster_Shaw
MNLINMDSENRVVLNVGGIRHETYKATLKKIPATRLSRLTEALANYDPILNEYFFDRHPG
VFAQVLNYYRTGKLHYPTDVCGPLFEEELEFWGLDSNQVEPCCWMTYTQHRDTQETLAVL
DRLDLDTEKPSEEELARKFGFEEDYYKGTISWWQEMKPRIWSLFDEPYSSNAAKTIGVVS
VFFICISILSFCLKTHPDMRVPIVRNITVKTANGSNGWFLDKTQTNAHIAFFYIECVCNA
WFTFEILVRFISSPNKWEFIKSSVNIIDYIATLSFYIDLVLQRFASHLENADILEFFSII
RIMRLFKLTRHSSGLKILIQTFRASAKELTLLVFFLVLGIVIFASLVYYAERIQPNPHND
FNSIPLGLWWALVTMTTVGYGDMAPKTYIGMFVGALCALAGVLTIALPVPVIVSNFAMYY
SHTQARAKLPKKRRRVLPVEQPRQPRLPGAPGGVSGCGTPGSGPHSGPMGSGGTGPRRMN
NKTKDLVSPKSDMAFSFD
>XP_061512001.1_Anopheles_gambiae
MNIMDSENRVVLNVGGIRHETYKATLKKIPATRLSRLTEALANYDPILNEYFFDRHPGVF
AQVLNYYRTGKLHYPTDVCGPLFEEELEFWGLDSNQVEPCCWMTYTQHRDTQETLAVLER
LDLDTEKPTEEELARKFGYEDDYLKGTVSWWQHMKPQMWSLFDEPYSSNAAKIIGVISVF
FICVSILSFCLKTHPDMRVPVIRNITVKTANGSTAWVLDKTQTNAHVAFFYIECVCNAWF
TFEILVRFISSPNKCEFVTSSVNIIDYIATLSFYVDLVLQRFASHLENADILEFFSIIRI
MRLFKLTRHSSGLKILIQTFRASAKELTLLVFFLVLGIVIFASLVYYAERIQANPHNDFN
SIPLGLWWALVTMTTVGYGDMAPKTYIGMFVGALCALAGVLTIALPVPVIVSNFAMYYSH
TQARAKLPKKRRRVLPVEQPRQPRTAGQGGGIGMPGSGPMARRMNQVKTKDLGPKIGPIG
ASIVAMCPKNVGLHTNPALAMCKPTFEVRPPSIVPTPMMLVPRDSTYKPTVTTPTANSGT
GGLTITALANATSTNNNSTTTVNNNNSKNSANSNNGTGGKTIANSNSQSSIVKSASGQLA
NSVLKSNGTTAKEANGEEKSFL
>XP_061512392.1_Anopheles_gambiae
MNLMNNMDSENRVVLNVGGIRHETYKATLKKIPATRLSRLTEALGNYDPVLNEYFFDRHP
GVFAQVLNYYRTGKLHYPTDVCGPLFEEELSFWGLDSNQVEPCCWMTYTQHRNTQETLAV
LDRLDLDTEKPTDEEVAKKFGFEDAYNKGKVSWWQHLKPQIWSLFDEPYSSNAAKIIGII
SVFFICVSIISFCLKTHPDMRVPYIRNITVKTANQNTSWVLDKTQTNAHIAFFYIECVCN
AWFTFEIMVRFISSPSKLRFITSSVNIIDYIATLSFFIDLILQRFASHLENADILEFFSI
IRIMRLFKLTRHSSGLKILIQTFRASAKELTLLVFFLVLGIVIFASLVYYAERIQINPHN
DFNSIPLGLWWALVTMTTVGYGDMTPKTYIGMFVGALCALAGVLTIALPVPVIVSNFTMY
YSHTQARAKLPKRRRRVCPVELSRPPRLPGNCNTSQGGPGVCNTGSGKLPSSNAPSTGSM
DQAIRRMNANRTITKDVILPKMETKEPVGNV
>XP_061513689.1_Anopheles_gambiae
MDGENRIILNVGGIRYETYKATLKKIPATRLSRLTEALANYDPVLNEYFFDRHPGVFAQV
LNYYRTGKLHYPTDVCGPLFEEELEFWGLDSNQVEPCCWSTYSVHRDTQSTLAILDKLEL
DDEQPSEEAIARLFGFEEALLNGELTCWQRTKPKIWALFDEPSSSTGAKIVAGISVFFIC
ISVISFCLKTHPGLRVEIPAILNITTNGSASVLPDGLPTTLDELLDHGRLDELLLDYGAP
TGTGTGSTSTTTTTTSATTESHSASPTRPETTTQRTGRIVSSAYRMNSGKGASIVENWQE
TYGQPHEAFFYVELVCNVWFIIELTVRLVVAPNIFEFIKSPVNIIDLAATLSFYTDVCQR
MGEQTGLLEAFSIVRILRLFKLTRHSPGLRILIHTFKASARELTLLVFFLVLGIVVFASL
VYYAEKLQDNPDNQFKSIPLGLWWAIVTMTTVGYGDMAPKTYVGMFVGALCALAGVLTIA
LPVPVIVSNFSMFYSHTQARSKLPKKRRRVLPVEQPRRKRDMGVANRRVNALKHQHTQPT
HPAIFKDAFGGAKIGHVNGVNVIGLTLQGPSVPGLAVLKPPAVLQQGDFINVPQLSSLQP
RQPTTGNVDLLLPLQPKLLVPLAVERRESRPEEMIPLEPKVTLQSDPNGGASGNNTPGDE
P
>PAA84698.1_Macrostomum_lignano
MSDADNRVILNVGGIRHETYKATLKKIPATRLSRLTEALANYDPILNEYFFDRHPGVFAQ
ILNYYRTGKLHYPTDVCGPLFEEELEFWGLDSNQVEPCCWMTYTSHRETQETLGILDRLD
LDTDKLAEEDLYKKFGWEEEFLSNELNFWQRIKPKLWALFDEPYSSMAAKIVAVVSVFFI
VISILSFCLKTFPGLRVPIISNETVLIDENGSTSFVLHKHRSEPHTAFLYIECVCNSWFT
FEIITRFAVTPDKLEFLKSPVNIIDFIATLSFYMDMVLNQVLSEEETSYEVLEFFSIIRI
MRLFKLTRHIAGLKILIHTFKASAKELLLLVFFLIVFIVVFAALIYYAERIQYNPENSFD
SIPIGLWWAIVTMTTVGYGDMAPKTYAGMLVGALCALTGVLTIALPVPVIVSNFSMFYSH
TQARSKLPKKRRRVLPVEAVRPKSQSAGPMGPKGPGQRGGLEGMKSGPGLLDSKLNRLGA
NTLQSMMSPFSLKEEQIPMLLVNSGAAQAATTAHAGITAHQLQQHLQQQQQQQQQQQQQY
QLHSRRAAVIQLDEPLLTHVEQPKVLQAANAVAGAEAASAWPVAEPAAAVTAAVTAEPPV
ADMVAAEVQHCTVVTGSPTHLL
>XP_066917604.1_Clytia_hemisphaerica
KDRVYINIGGVRHETYRSTLKNIPDTRLSWIAEESATHSPEYDPTAGEFFFDRHPQVFSH
ILNYYRTGNLHVPYDVCGPLFEEELNYWGIDDSQVESCCWLSYRQHRDAQDTLKDFEGIE
LEKNYDDDSEPDLSKYGFDVSGGDDEEEKVTCYRKWQPVMWKLMEDPYSSKKAKVVAYIS
MILIMVSVVLSCLETVDYFKSNDQRKTILLAFEGCCVFYFTIELSIRFIFCPDKIAFLKG
ILNWIDFMAILPFFVQVIMQYGLHSHSQFSFFIQSIRVIRVFRIIKLSKHSVGLQILGHT
LKASFRELLLLIFFLAIGVVIFSSLAFYCEHGEPNTKFSSIPATFWWAVITMTTVGYGDM
VPMTTLGKCVGTICSVCGVLMIALPVPVIVNNFNLYYSHAQARLKLPKKKRRVLVGAANA
LKVDDMNRRPEHSSSESSLNQDPEDGSDKSDTEGADKFQLRMKRFSRRDSNMFGSNPNPS
PQSLRNGDIAVIHKSRNNTYAMSKRRSLLPTIPTLPEIE
>XP_066918705.1_Clytia_hemisphaerica
ERLVLNVGGYRHEIMSSTISTSPDTRLYWTTQKRSQSPDYDATTGEFYFDRNPIWFPYIL
NYYRLGKIHCPVDVCGAQFEEELQYWGIEERFIDSCCWDRYNKHKEANFKLSSTNEDVVD
EVEQQSMLSDIESQFIEHERFQTFIDPLGDTEQWMFVSLFEKIKRKYKSTIWNILEEPNS
CKTAKLIAAISLIFIVLSVTTFCLETLPRFRNQDSQQYKIIAIIEAICATWFTIEYVLRL
MTCPNKLKFMKNIMNWIDLCAVLPFFISIALPDRVKSIVVLRVVRLIRVIRVLKLSRHSF
GLQILGHTLKASCRELCLLVFFLSIGVIIFSSLIYYAEKDVLNTKFTSIPTSFWWSIVTM
TTIGYGDVVPQTLGGKVIGTLCALCGVLVVALPVPVVVSNFSLYYSHAQSKLRFTEKNTR
A
>XP_065646997.1_Hydra_vulgaris
MDNKNQYFTKQTETLKSTNNKTKKDVIHENICEVFLNNLQQTDSYFESLFVESDVIHSKS
DVVLSKTDVIHSKSNIIHSDVMHSEPAITQVNSSPFSVSKIDLNLSNLVFLEEIKNSNLK
KVNSKENEIEFKLLSKEIEQIKLLLNHLFSERHNKEIITTRDVGTITVDQIKDTKTRIKI
NIGGVIHETYRSTLKNIPDTRLSWIAEESAIQSPDYDPVTGEFFVDRNSQVFSHILNYYR
TGYLHVPYDVCGPLYEEELQYWGIDDSQIEPCCWLNYRQHRDAQETLKEFQGLDIEDNCD
DEFEFDLARHGYKFEESTGINQSLSIFQKWQPFMWRFFEGPYLSRKSKMCAGLSIILIIF
SVLMYCIETMKIFSDNTSKNVLLILEGLCVLYFTTEFLLRFLFCPNKFSFIKGIMNWIDL
FSIIPFYLQLILGNYTRIHGFLQLLRVIRVFRIIKLAKHSIGLQILGHTLKASFRQLLLL
IFFLAINIVIFSSLVYNCEKDEPKTDFISIPSTFWWAVITMTTVGYGDMVPKTWLGKTIG
GLCAVSGVLMIALPVPVIVNNFNLFYSHAQARLKLPKKKRRMLCGAANVLKSNRIAPHQT
FRDEKLFSQIELPSSEDNHGSVTKSNSPICKKHSNVSKDTNCVNVEKNELYSPLFTYPRS
ALPVIENS
>Nematostella_vectensis_Shaw1
MDEINKVMSHEETIQEEESENDEDDEEGERSAHIRDDSGNSSDREGDHALPPLQNNEVSS
PPPQMAKYKDRVSINVGGVRHETYKSTLKNIPDTRLSWIAEASAGAADFDPSTGEYFFDR
HPGVFANVLNYYRTGKLHCPLDVCGPLFEDELGFWGIDDQQVESCCWLTYRQHRDAQETL
AAFEGVEFENEYEDDEEPDLGRYGFNFAAESEPDKTWWERYQPRIWTLMEEPHSSTLAKV
IAYTTLTLILVSVGIFCLESMEKFSEKYLKDLLVILEGICVVWFTLELMVRFVFCPAKCE
FFKKIMNWIDFLAIVPFYVSLGFNNNNNDIDALMIIRLIRIFRIFKLSRHSSGLQILGHT
LRASFRELLLLIFFLLIGVVLFASLIFYCEKKIPGTKFVDIPSSFWWAVVTMTTVGYGDM
APQSPSGKFIGSLCAVCGVLTIALPVPVIVNNFSLYYSHAQARLKLPKKRRRVLVGAPNA
LKATAMLENGMSGDSNGSADSGCAENSTSMRKCSLMITDEVGETRPRRPIRRESHLFNNQ
PSPPTNGDAVMGRNSITGGYAMQKRRSMRPTVPTLPEVE
>Nematostella_vectensis_Shaw2
MNRQPSACTTHGDMEETHSVLEEQTNAGDRVVINVGGQKHETYIGTLKNIPDTRLYWITE
NGTQLPEFDPNTSEFFFDRHPGVFAQVLNFYRTGKLHCPNDVCGPLFEDELAFWGIDELQ
VEPCCWLNYKQHREAQANLDPFDHHDSDNESVGDMDMSVYGLVADSIRQRNRTWWKKYQP
RIWTMFEEPYSSIPAQVLAFITMFLIISSVCLFCLETVPKFDNPKTSEGFVLYILEAVCV
AWFTLEFLFRLIFCPDKLSFFKKPMNWIDLGAILPFYLTLIVRESNFKTIVVLRVVRLIR
VFRIFKLSRHSYGLQILGHTLRSSCSELFLLVFFLTIGVVIFSSVIFYAEKDTKGTHFTT
IPHTFWWAVVTMTTLGYGDMVPITWQGQIVGSLCAVCGVLMIALPVPVIVSNFSLYYSHA
KARMKLPRRKRPVIFGAASALRVAQPVVSSQSHQENHNVITQLIEDGIRINNDSDSDDER
AINRSYWNSGRRSPRHSRPS
>Chironex_yamaguchii_Shaw1
MSESSLHSNGKQETLPSSPTNDGATADPVRVTTEDNTEDPKAEHEDGVKRDSINSSVSEN
DTHSQASSSNSETDLQGQQVPNAEQNNRKKDRVVINVGGVRHETYKSTLKNIPDTRLSWL
AESSASHTSDYDPEKGEFFFDRHPAVFAHILNYYRTGQLHSPYDVCGPLFEEELSYWGID
DTQVESCCWINYRQHRDAQETLKDFEAFEFEGEEDGSEPDMSKYGFSVGFGDDKEPMTWW
ERHQPKIWTTMEDPYSSKLAKIIAWISLSLILLSVMLFCLETLKSFKEDDKRKLAVLILE
GICVMWFTVELSIRFTFCPGKLKFLKNILNWIDFLAIIPYFVNLVIQYGFQRSDTVQFLQ
IIRVIRVFRIIKLSKHSMGLQILGHTLKASFHELFLLVFFLMIGIVIFSSLVYYCEQSDG
RTEFDSIPTTFWWAVITMTTVGYGDMYPRSIQGKIIGSLCAISGVLMIALPVPVIVNNFN
LYYSHAQARSKLPKKKRKVLCGAANALKGPALEALEMETKNSELLNGLESRRTSRNPDGK
CTVTITDEGGDASPPSEDNLAELRMKRFARRESHMFGGNQKKEGDTLPNGNRLSLGGGPT
YALKKRQSLMPGIPTLPEIEQ
>Chironex_yamaguchii_Shaw2
MVTSTSRLPVSRELTISQSEISVGPSTPGAQNDRVVINVGGIRHETFLSTLRSIPDTRLF
WMVDNKEQSPDYDAEKKEFFFDRHPGLFAYILNFYQTGRLHCPADICGPLFEDELSYWGI
DEAVIEPCCWMNYRKHREAQVNLHSFDSVDGDKESLTNTTVDEENPIIDPQVSIDRPEES
RHIFRKIRTLWKHWQPKIWTLLEEPNSSRAAQVLGFVSMFLIVTSVTSFCMETLPFFSMK
HTLQSRILYYVEALCVSWFTIEFFLRLVFCTDKIKFFKGIMNWFDFCAILPFFLEMSLQA
NVKTIVVLRVVRLIRVFRIFKLSRHSYGLQILGHTLKSSCRELFLLVFFLSIGVIIFSSL
IYYAEKDVYKSRFNSIPEAFWWSVVTMTTIGYGDIVPITWPGKCVGILCALCGVLVIALP
IPVIVSNFSLYYSHAQAKLRVTGKTKPKSVFSKASNALRVANSWAFAAQQVQRRHSEASE
IGYFCPSNRLTPLQSPSANHRQTPRLPPWEAGTMSNNPSRPPSRGPSRGPSRPHSPKASP
FASRASSIRSLRLKSHGQTTIQSGTNSPRKNSLTKANFILPTLQLKSSETRQQFMQLTQF
CSNPSINVSPPSTPSKTNSGLQSSVPTPYPQSISGSSLMIDDGCQVKGLSPAVTPDRRQS
VPNRLQLPYDFCSSPSTPTSPLYSGLPSSSPSGLSTPHNWSETTSVSSSSRIQSPRGRMG
RRNGIFIIGLASKAWQKKSARPSKGKRGKRTSSDDEKSKRQSDSYNQEDESSPCEGVNTA
PNGKEQPTSEDEILLGKQASSDNEFDLSKNEERVDLRIPDNYADSLYSPGVSKTLSEVSK
RLRNYVTYEKDGDTPRSLEVSISTDHSESSDSRPSSSDLIRNMLSPLVRQKAIFKFDVSQ
KKDSRKAKERKLERDYGSSVDSSDVEKENGVCYSTCSSEPYGDLSGNTSDESSGVFQLSA
IQSTTLYKRRAREKVKDRFRKGLRKSSRSLQTGYDGPPKLVISSPGQEFNHYEENDLSKS
LDDFNSTLSPSSDRALSPIQEQSSQSSDNRGSRSLNSSHTGSTLASFEDNTIMPSDGSSW
SLSASRDVDNFTTHDMLGERSLHDMLGERSVHDMLSERLSWPYYVNGDSGDNMCKSSESN
LPGKQGLSDLYSQQPCSSYLSLSERSQSVQRSKSLPRVQRSMRRSRVPQVRIESCGFTDA
KDKMDSPLSDERHNKQKGKGIWTRDIYRRSMSDPENHTLNPIHSSSTLPRICLISSPTLS
RKRKDVNAAPYRKTTRHNSWSRLEANLSKDLARGRLVRSRSRSLPNENIFNEANTTTENA
GSHENLSRLNWMKRNWCDLHDSGVQSMSLSQTVDHSSSPDLLSPKTPSEKETPPRRLSGN
FEYFRNLFKESIHEEQSLSQEDSVFAHVEESKNAAKSSKANELIRTNAANNKNINEATRS
KENRRDEFCRSKSLSLEKQRESSKLSPDFLSTVPLETSDKNYVSLKNFPCLTKKGSLDES
YKIPSI
>Renilla_muelleri_Shaw1
MEDETAMTAGNEESFEKNGEDSGRGSDPDSLEQARGVTPVKTRKQRVKINVGGQIHETYK
TTLKNIPDTRLSWITETSGQSVDYDERSDEYFFDRHPAVFSAVLNYYRTGKLHAPLDVCG
PLYEEELDFWGIDDQQVESCCWLTYRQHRDAQETLKAFEGIEFQNDFEDEDTGTDGFNVA
EDRSQGLSFWERYQPRIWLVMDEPQSSRLATVIGYTSLAFIILSVFVVCLESIEFFAADN
DAYVALFAIEGVCVVWFTFELIIRFTFCPEKKVFLKQIMNWIDFIAILPFYISLGLSSKS
TNGSEDNAEVKILLVLRLIRIFRIFKLSRHSTDLQILGHTLKASIRELILLIFFLLIAVV
IFSSIIYYVEKDVDGTKFYNIPSAAWWAIVTMTTVGYGDVVPVTVLGKIVGSFCAISGVL
MIALPVPVIVNNFSLYYSHAQARLKLPKKRRRVLVNADNALKTDLVFAGHDVASASKQNA
QNEGGSRRCSITVTDETVNAQPRRLSRRESHLFGAQTSPDNSQHTIMPAHPPGLTMSKRR
SLMPRVPVLPEVE
>Renilla_muelleri_Shaw2
MDVGIRDKVILNVGGIRHETYVSTLRNIPDTRLYSLTKNNPTQLPEFDPTLGEFFFDRHP
LVFAQILNYYRTGKLHCPSDVCGPLFEDELAFWGLEDAGIETCCWMNFKKHGEAQANLSS
FDKLVEETTSEHENSFLDEAGEQQGSTTRRNYRQFWKKCQPKIWIAMEEPSSSLTAKIIT
ITTMLLIIASVVVTCLETVEYFSYKNSVQQMFLKVIESICIVWFTIEFAIRVIVCPSKRD
FMKQIMNWLDLAAIIPFYVQLFLVNTHDYETVVALRVTRLIRVFRVFKLCRHSYSLQILG
HTLRSSLSELFLLGFFLTIGIIVFSSLIYYAESDAENTKFTSIPASFWWAVITMTTVGYG
DFVPTTWLGRAVGTCCAICGVLTVALPIPVIVSNFSLYYSHAKARQKSIKKKKPLVIGAA
NALKIIDPLVGPRTDPNRYHTRTWPTVALEMAGVSFEGSEPSPNLPRKFSNLRIRDWSRD
SHQSSEPECAVDIRNDLRREERSSVETINSPPTVYNDEQFKLPTIQIQSVSSSPRQSSPT
SELDSITPLQEESSFQGKRGLRNGRMGRRDSVFVVGFIGKKWMAKAAKNRHLHHNRIKTP
EKQSNLLTPDFNHAVPFDRASICTTTTGLSTPAMSVSPNSPVSRSLLLTPNENQTEKKKT
FDFGNHLKIEESFGRRCSCPPFLGGRSEHEASLNIQKIPLKAWKSSQSYQNFGFNNQPLQ
FDEQRCRSRSTGKYTDFERNAIGKKNSSEHKGLVRQKALCSSDLIATVQDNDLNETQNRS
TTLSERRNLPSLNIDFRDEEKDVFVHNYEQYLKPTSSSKSMQRIAMKSPNNYETSKFNFP
NLNNNLQFVRKHELKRNISDPNTIISDQQVVERRDNNRVCSMENIEFSDETKLDKKDYLN
AGCILKFPFLENRQFERPNSFILNIKDETVV
>Sanderia_malayensis_Shaw1
MPDLEVTPAQLTLYFVSISRIMENPGFETSSTNINMGCDSPRSPACIENEAVKSQLINNN
NYNKDPLCGSPDLAARLSTESTVSMKSHQLLSDNEADNGEEIVMPDNQVTKTNSGQASKW
KDKIIINVGGLRHITYRSTLRNVPDTRLSWLADTSAIQSADYDPDTGEFFFDRHPVVFSH
VLNYYRTGKLHVPYDVCGPLYEEELQYWGIDDSQVESCCWISYRQHRDAQDTLKDFEGIE
LDYDADEESEPDLARYGFQVESNDRQQLTRYEKWLQLRPKIWSLFEEPTTRMSKLLAYLS
MGLILLSVMLFCLETMESFRTQNTKKLIVMWLEGVCVTWFTIELIIRFIVCPSRLQFVKG
IMNWIDFLAIVPFFVEILRKYAFHSELDKGLLFIQIIRVIRVFRIIKLAKHNVGLQILGH
TLKASFRELFLLIFFLFIGIVIFSSLVYYCEKDEPNTKFKSIPRAFWWAVITMTTVGYGD
MTPTNDIGKVVGGLCAITGVLMIALPVPVIVNNFNLYYSHAQARLKLPKKKRKVLANAAN
ALKDSIDPEQQQTQITDDLENSIEEDFKGNNQCTVTINEDPKGNNIPMEELDQGRLRLHK
FSRRDSKLFSGTHTPTQSTADQQAVRLSIGNGNPGQMHGYALQKRRSLLPGMSALPEIE
>Sanderia_malayensis_Shaw2
MPYDIVEQNVDNNYVAAGKKRVKSWLLDTAAGEMRSPKMKFPIKPYEEEGSNGNEGNSDT
SFEPFSPNNRGERIVINVGGSRHETYIGTLHSIPDTRLFWITEKHALSPEYDQEKQEYFF
DRHPGLFPYILDYYRTGKLHCPAEICGPLFEEELLFWGIDEAVIEPCCWMNYQKHRDAEV
NLQSFDSLDGDDERNSIQPSDVENQNQSGEQEGDDLERRPTRNFIQRKWAFWQPKIWTTL
EEPNSSKVAQIIGLISMSLIILSVTTFCLETLHVFADVNSIQNRILYHLEMICVSWFTLE
FIVRLIFSAEKLAFFKSPMNWIDLCAICPFFLEIILRKNDMKTIVVLRVVRITRLFRIFK
LSRHSYGLQILGHTLKSSCRELFLLVFFLSIAVIIFSSLIYYAEKDFQGDKFDSIPGSFW
WSVVTMTTIGYGDIVPKTVPGKCIGILCALCGVLVIALPIPVIVNNFSLYYSHAQARLRV
SGKRKKPQLFGAANALRMTDPWVSNKLLQKQRSEQSDFTAILPSPRRTPIASPTPSLRHF
AAAGVWERKNPVRPTFSRTSPCPSMNSSLNSRPSVKSPPASRKVSNSEDQTAMKTSSPSR
SRPMQLPVIRLSPNYESPSINVSPPSTPSKTNSQNQSSIGTPFPSSPFPESSVYSNDGLY
TPKTSTCPSRQDISPLHSPLFLCSPGKSTLSTGFSDMITMPSTPNSLSTSSSKLASPRGR
MGRRNGICILGYQNKLPQRRKPTNRRVRKLSNRSNLDSSDSQMSSRRQSRTMSLRDGKSC
LSAPSPGVSKTLFEVSRRLEIMLPEEVEQTTAEKSPTRKSTLISNESMKSQFSSRSSSPL
VRQRATSSALASFSSPETESPKEKLNNSQSLAQSEENVPKLESVANGAIFKRRTNQRSRE
CTVDSTSTCGRTADIFQQSDELSIGVVNADLTFLTIMDTSRNSDSSLLSPKSKSLDDVRC
AATKMADTRKVLSVSSSPNSPSSGKFQFTVSSGVEKSFLGSKGNQKIPLKDVSPGVKLKS
SGLNVKKGIRSVGNPKSPSQSNASDPHSFRSKKVAHAITLDVNERDFLTQSSPVASRKIA
SAARSPWASRVSHVHDSGVYSMSLSQTQDACTLDLPLDNLSESPVSDKEAGGPAGEPCRE
TLLLHIDSSCPETSHF
>Rhopilema_esculentum_Shaw1
MQQQTASFNVNGNSLRSPPVLYSDPLISDNYPVIENTEVGYSEKNLLDFENSILQGTPLP
EAVAEEKRSKSPDEDNEGKTVIDDDSNENLNNEDNGRQDSIGSKNSGVNGSLDTIPNESK
IKFSRAGQTTKRKDKVIINVGGQRHVTYRSTLRNVPDTRLSWLADGPAIHSADYDRETGE
YFFDRHPSVFSHILNYYRTGKLHVPYDVCGPLYEEELQYWGIDDSQVESCCWISYRQHRD
AQDTLKDFEGIEFDYNPDDDSEPDLARYGFHVDFNDQQELTRYQKWLKLRPKIWSLFDDP
SSKPAKVLAYVSMVLILLSVLLFCLETMDSFQPETDRGKVLFILEGVCVAWFTVELTTRF
IVCPNRVRFVKDVMNWIDFLAIIPFFIELVLKYVFNNANEPIYKYLQVIRVIRVFRIIKL
SKHNVGLQILGHTLKASFRELFLLIFFLCIGIVIFSSLVYYCEKEEPGTKFVSIPTSFWW
AVITMTTVGYGDFAPTSVAGKLIGSLCAISGVLMIALPVPVIVNNFNLYYSHAQARLKLP
KKKRKVLVNAANALKDSVELELQQTQITDDLENSDNEGSKENVQQCTVMITDEEHQEDIP
MNELDSRKRRLQKFGRRDSKLFGGSSSTSPPSSHDTGRLSIGNGTVQNYALQKRRSLLPG
MSALPEID
>Rhopilema_esculentum_Shaw2
MQQVPFDFCDGSIEKNHYAAGRKRVKCWLLGTAAVEMRSSSPKAIFANRSFEEACGFDGS
GGNEGMSETSFEPFSPTNKGERIVINVGGTRHETYIGTLHSVPDTRLYWITEKHTMSPEY
DPDRQEYFFDRHPGLFSYILDYYRTGKLHCPADVCGPLFEEELLFWGIDEAVIEPCCWMN
YQKHRDAEVNLQSFDSLDGDDERNSVQPSDVENQGQLGEQDSRHLERRSTLNSIMRKWTY
WQPKVWSTLEEPNSSKAAQVIGLISMSLIAISVTTFCLETLEFFKNKGSIQYQFLEYLEI
ICVTWFTLEFVSRLIFSADKVAFFKSLMNWIDFCAIFPFFLELMLRKNNMRTIVVLRVVR
ITRLFRIFKLSRHSYGLQILGHTLKSSCRELFLLVFFLSIAVVIFSSLIYYAEKDRQADK
FDSIPGSFWWSVVTMTTIGYGDIVPKTAPGKCVGIMCALCGVLVIALPIPVIVNNFSLYY
SHAQARLRVSNKRKKPLLFGAANALRMTDPWMPNRLLQKQRSEQSDFTAILHSPRRTPLA
SPTPTIRQFAAISGANAVWNRGKEIGFKQAISRASPCPSINSSLNSRASVKTPPSSRRVS
NHLTEENGASKHSSPTRGLPSQLPVIRLSPNYESPSINVSPPSTPSRTNSQIQSSVGSPF
PLSPCAESSTFSQDLYTPKSSTCPSRQDLSPLQSPLFLCSPDKSTLSTCISDIMTTPSTP
CSFSSSSSKLASPRGRMGRRNGICILGYQSRGPPRRKASTATRTRKTSTRSFLDSSDSQM
SSRRDSRVFSNMSVAESRDERSCLVAPSPGVSKTLFEVSRRLETMMPEESPPERSPKPAA
RTTSVSNDSVRSAYSSRSSSPLVRQKATNATLESMSSQETDQPSEQHDGNEENVPKLESV
MNGLIFKRRNRQKQEKGVEGFSCTVTPMSASLAGSGEAISGAPSIDVNEIKDSLKQKSSQ
DQMSFKSLEVFDRSSPNLTLQPINDNKNLKTKSLDDIRTNRKEKSESEGRNVISVSTSPS
SPGLGKFQYTITCRKEAFVESRNASAEEREYQQGKEVIRPAVCFSGRRCKSADNNRQELQ
ISEDIRHRAQSNDVELTISQQKSAPHLLSKSIDLVSKSFDKSPLVPRRYGFSARSPWASR
LGHVHDSGVHSMSMSQNQETCTLDLQLDELPEGGYNDKEANNEKVHTTVQ
```
