## Supplementary material for "Tracing the origins of human voltage-gated K^+^ channels: where they come from and what we lost along the way": Data S6

```
>Homo_sapiens_Kv4.1
MAAGLATWLPFARAAAVGWLPLAQQPLPPAPGVKASRGDEVLVVNVSGRRFETWKNTLDR
YPDTLLGSSEKEFFYDADSGEYFFDRDPDMFRHVLNFYRTGRLHCPRQECIQAFDEELAF
YGLVPELVGDCCLEEYRDRKKENAERLAEDEEAEQAGDGPALPAGSSLRQRLWRAFENPH
TSTAALVFYYVTGFFIAVSVIANVVETIPCRGSARRSSREQPCGERFPQAFFCMDTACVL
IFTGEYLLRLFAAPSRCRFLRSVMSLIDVVAILPYYIGLLVPKNDDVSGAFVTLRVFRVF
RIFKFSRHSQGLRILGYTLKSCASELGFLLFSLTMAIIIFATVMFYAEKGTNKTNFTSIP
AAFWYTIVTMTTLGYGDMVPSTIAGKIFGSICSLSGVLVIALPVPVIVSNFSRIYHQNQR
ADKRRAQQKVRLARIRLAKSGTTNAFLQYKQNGGLEDSGSGEEQALCVRNRSAFEQQHHH
LLHCLEKTTCHEFTDELTFSEALGAVSPGGRTSRSTSVSSQPVGPGSLLSSCCPRRAKRR
AIRLANSTASVSRGSMQELDMLAGLRRSHAPQSRSSLNAKPHDSLDLNCDSRDFVAAIIS
IPTPPANTPDESQPSSPGGGGRAGSTLRNSSLGTPCLFPETVKISSL
>Homo_sapiens_Kv4.2
MAAGVAAWLPFARAAAIGWMPVASGPMPAPPRQERKRTQDALIVLNVSGTRFQTWQDTLE
RYPDTLLGSSERDFFYHPETQQYFFDRDPDIFRHILNFYRTGKLHYPRHECISAYDEELA
FFGLIPEIIGDCCYEEYKDRRRENAERLQDDADTDTAGESALPTMTARQRVWRAFENPHT
STMALVFYYVTGFFIAVSVIANVVETVPCGSSPGHIKELPCGERYAVAFFCLDTACVMIF
TVEYLLRLAAAPSRYRFVRSVMSIIDVVAILPYYIGLVMTDNEDVSGAFVTLRVFRVFRI
FKFSRHSQGLRILGYTLKSCASELGFLLFSLTMAIIIFATVMFYAEKGSSASKFTSIPAA
FWYTIVTMTTLGYGDMVPKTIAGKIFGSICSLSGVLVIALPVPVIVSNFSRIYHQNQRAD
KRRAQKKARLARIRAAKSGSANAYMQSKRNGLLSNQLQSSEDEQAFVSKSGSSFETQHHH
LLHCLEKTTNHEFVDEQVFEESCMEVATVNRPSSHSPSLSSQQGVTSTCCSRRHKKTFRI
PNANVSGSHQGSIQELSTIQIRCVERTPLSNSRSSLNAKMEECVKLNCEQPYVTTAIISI
PTPPVTTPEGDDRPESPEYSGGNIVRVSAL
>Homo_sapiens_Kv4.3
MAAGVAAWLPFARAAAIGWMPVANCPMPLAPADKNKRQDELIVLNVSGRRFQTWRTTLER
YPDTLLGSTEKEFFFNEDTKEYFFDRDPEVFRCVLNFYRTGKLHYPRYECISAYDDELAF
YGILPEIIGDCCYEEYKDRKRENAERLMDDNDSENNQESMPSLSFRQTMWRAFENPHTST
LALVFYYVTGFFIAVSVITNVVETVPCGTVPGSKELPCGERYSVAFFCLDTACVMIFTVE
YLLRLFAAPSRYRFIRSVMSIIDVVAIMPYYIGLVMTNNEDVSGAFVTLRVFRVFRIFKF
SRHSQGLRILGYTLKSCASELGFLLFSLTMAIIIFATVMFYAEKGSSASKFTSIPASFWY
TIVTMTTLGYGDMVPKTIAGKIFGSICSLSGVLVIALPVPVIVSNFSRIYHQNQRADKRR
AQKKARLARIRVAKTGSSNAYLHSKRNGLLNEALELTGTPEEEHMGKTTSLIESQHHHLL
HCLEKTTGLSYLVDDPLLSVRTSTIKNHEFIDEQMFEQNCMESSMQNYPSTRSPSLSSHP
GLTTTCCSRRSKKTTHLPNSNLPATRLRSMQELSTIHIQGSEQPSLTTSRSSLNLKADDG
LRPNCKTSQITTAIISIPTPPALTPEGESRPPPASPGPNTNIPSIASNVVKVSAL
>Mus_musculus_Kv4.1
MAAGVATWLPFARAAAVGWLPLAQQPLPPAPEVKASRGDEVLVVNVSGRRFETWKNTLDR
YPDTLLGSSEKEFFYDAESGEYFFDRDPDMFRHVLNFYRTGRLHCPRQECIQAFDEELAF
YGLVPELVGDCCLEEYRDRKKENAERLAEDEEAEQAGEGPALPAGSSLRQRLWRAFENPH
TSTAALVFYYVTGFFIAVSVIANVVETIPCRGTPRWPSKEQSCGDRFPTAFFCMDTACVL
IFTGEYLLRLFAAPSRCRFLRSVMSLIDVVAILPYYIGLFVPKNDDVSGAFVTLRVFRVF
RIFKFSRHSQGLRILGYTLKSCASELGFLLFSLTMAIIIFATVMFYAEKGTSKTNFTSIP
AAFWYTIVTMTTLGYGDMVPSTIAGKIFGSICSLSGVLVIALPVPVIVSNFSRIYHQNQR
ADKRRAQQKVRLARIRLAKSGTTNAFLQYKQNGGLEDSGSGDGQMLCVRSRSAFEQQHHH
LLHCLEKTTCHEFTDELTFSEALGAVSLGGRTSRSTSVSSQPMGPGSLFSSCCSRRVNRR
AIRLANSTASVSRGSMQELDTLAGLRRSPAPQTRSSLNAKPHDSLDLNCDSRDFVAAIIS
IPTPPANTPDESQPSSPSGGGGSGGTPNTTLRNSSLGTPCLLPETVKISSL
>Mus_musculus_Kv4.3
MAAGVAAWLPFARAAAIGWMPVANCPMPLAPADKNKRQDELIVLNVSGRRFQTWRTTLER
YPDTLLGSTEKEFFFNEDTKEYFFDRDPEVFRCVLNFYRTGKLHYPRYECISAYDDELAF
YGILPEIIGDCCYEEYKDRKRENAERLMDDNDSENNQESMPSLSFRQTMWRAFENPHTST
LALVFYYVTGFFIAVSVITNVVETVPCGTVPGSKELPCGERYSVAFFCLDTACVMIFTVE
YLLRLFAAPSRYRFIRSVMSIIDVVAIMPYYIGLVMTNNEDVSGAFVTLRVFRVFRIFKF
SRHSQGLRILGYTLKSCASELGFLLFSLTMAIIIFATVMFYAEKGSSASKFTSIPASFWY
TIVTMTTLGYGDMVPKTIAGKIFGSICSLSGVLVIALPVPVIVSNFSRIYHQNQRADKRR
AQKKARLARIRVAKTGSSNAYLHSKRNGLLNEALELTGTPEEEQMGKTTSLIESQHHHLL
HCLEKTTGLSYLVDDPLLSVRTSTIKNHEFIDEQMFEQNCMESSMQNYPSTRSPSLSSHS
GLTTTCCSRRSKKTTHLPNSNLPATRLRSMQELSTLHIQGSEQPSLTTSRSSLNLKADDG
LRPNCKTSQITTAIISIPTPPALTPEGESRPPPASPGPNTNIPSITSNVVKVSAL
>Mus_musculus_Kv4.2
MAAGVAAWLPFARAAAIGWMPVASGPMPAPPRQERKRTQDALIVLNVSGTRFQTWQDTLE
RYPDTLLGSSERDFFYHPETQQYFFDRDPDIFRHILNFYRTGKLHYPRHECISAYDEELA
FFGLIPEIIGDCCYEEYKDRRRENAERLQDDADTDNTGESALPTMTARQRVWRAFENPHT
STMALVFYYVTGFFIAVSVIANVVETVPCGSSPGHIKELPCGERYAVAFFCLDTACVMIF
TVEYLLRLAAAPSRYRFVRSVMSIIDVVAILPYYIGLVMTDNEDVSGAFVTLRVFRVFRI
FKFSRHSQGLRILGYTLKSCASELGFLLFSLTMAIIIFATVMFYAEKGSSASKFTSIPAA
FWYTIVTMTTLGYGDMVPKTIAGKIFGSICSLSGVLVIALPVPVIVSNFSRIYHQNQRAD
KRRAQKKARLARIRAAKSGSANAYMQSKRNGLLSNQLQSSEDEPAFISKSGSSFETQHHH
LLHCLEKTTNHEFVDEQVFEESCMEVATVNRPSSHSPSLSSQQGVTSTCCSRRHKKTFRI
PNANVSGSHRGSVQELSTIQIRCVERTPLSNSRSSLNAKMEECVKLNCEQPYVTTAIISI
PTPPVTTPEGDDRPESPEYSGGNIVRVSAL
>KAH8860186.1_Schistosoma_japonicum
MVSEISWQLLKQATILGLAPVLCNEVDLLDLCRQTKTADNKITINVSGVHFELTESLVRR
YPSTLLGSDEREYFYDAVNHEYFFDRDPELFRYILTYYQHGKLHFPKNICISAFENELKY
FSILSDNLSDCCYESFVDYSKDIEQRLEDDKKTFAQCKALTVNSSTFRQKLWTMFENPEE
NSAAYMIYYTTGFFIIVSVLSNMAETIPYSDGKMMDVYPLRTYGDKYANIFFCVDTACVL
IFTIEYLSRLYASPSRYKYMRSIMAIIDLTAVLPYYISIIVPAGLQFSGSLVTLRVFRVF
RIFKFSRHSQGLRILGYTLKSCAEELGFLLFSLTLVVIIFATVIYYIERFDENSSFYSIP
DASWYTIVTMTTLGYGDMIPSTVLGKIIGSVCSLCGVLVIALPVPVIVSNFSRIYQRKQR
ANRQAMRQSLRVTNEPSKTNQFGHNQTRMSKSYISNHMKLKTLSSRSNYRLSRSFIEHGS
TTQTTLRTLANWSRRRTRLRS
>TNN12960.1_Schistosoma_japonicum
MIPSWLPVVRASAIGWTPLLQSKLPDEPLIANKKCIKDKKIIINVSGRRFETRRSTLEKF
PETLLGSDEKEYFQDPVSKEYFFDRDPELFRYIMEYYRSERLHLPKDYCVTAYHEELLYF
GIMPEIMGDCCYEEYLDKYRENRERQEEKKEDILEEEKPFTSFRGRLWRAFENPRASTLA
VVFYYVTGFFIAISVLANITETVSCGISAETGDNVPCGEKYNSAFFCLDTACVLLFTVEY
LARLFAAPAKCKFIRSVMSIIDIAAVFPYYVGLFVSNNKEFSGAFTTLRVFRVCRIFKFS
RHSKGLRILGCTLRCCASELGFLLFTITMGVIIFSTIMFYAEKSEASQFSSIPAAFWYTI
VTMTTLGYGDIVPTTIIGKIVGGVCSLSGVLVIALPVPVIVSHFARIYQQNQRTDKREAQ
KKARLSRLTEMKSVAETAFSEGKRRYRNAKLAEYHKSFVNGKTGKNSKKEENNVVVDEID
GLLVELSDYNMEALCAQEKHGSVVKEGGEEKNMFRKEDSEVIYDLFEQQYYHLIDCLQQT
TGLEVAESNTLSSTANSNRITNAKCSASAKTFNSTSRSSYLQDQPMNMVQKHRKLMRTGL
RQLSVCCHRRRRVTNGILNKLTSSSHPSMSRS
>XP_063716105.1_Symsagittifera_roscoffensis
MASVAAWLPFARAAAIGWVPIASNPLPPPPQQEKNIKDEKVIINVSGRRYETMRSTLEKY
PDTLLGSNEKEFFFDDTNGEYFFDRDPDIFRYILNFYRTGHLHYCKSECISAYDEELSFF
GIMPDIMGDCCFEDYRDRKRDNSERMMDDKLSESGDGPTPANFRETMWRAFENPHTSTAA
LVFYYVTGFFIAVSVLANVVETIRCSPFPGTFTDVPCGERYELIFFCLDTACVMIFTAEY
ILRLYAAPERCKFMRSIMSVIDVVAILPYYIGLFLSEEDNDLSGAFVTLRVFRVFRIFKF
SRHSQGLRILGYTLKSCARELGFLLFSLTMAIIIFATVMFYAEKSVANTTFYSIPDAFWY
TIVTMTTLGYGDMVPKTPMGKIFGGVCSLCGVLVIALPVPVIVSNFSRIYQQNQRADKRK
AQKKARMARIRLAKNASGTAFVAKKKALEMQGLDFEVELDNNTNGSSTNLFETQHHHLLR
CLEKATVRQYPNGGELPEEKATYHRPQSDDKDRKLCPETTQDASTGNKTDIVAVEKQTQH
DLISCALNEYPKRLSSLSTSNINHRSVVQNDEFCSEPKNDHYLCTCLKCLTGDSCCSSNN
NQSSFSSSSSASQEVTKGQRSNQAAPSSFSNATDPYEYSAETQAMVSALNSTNQSQQPND
KKRYRKNSNSDLKLSSISGSNRNTTDNNHSNKSNFKPSKQKHQRARKLSQPEKEDSSFLG
SNHRSSSPPSRKPSAPVYLTGNASCSDGASELDNVGGFSPAMLSKSRLNATIGAATSNDF
IPEESSDYEDDSTQQNISEL
>XP_070557943.1_Ptychodera_flava
MASVAAWLPIVRAGAVGWAPVSPNPMPPVPVQNRRPSDEKIMINVSGRCFETWRHTIDKY
PDTLLGSDEKEYFYDEENNEYFFDRDPDIFRQILNFYRTGKMHYPKFECIAAFDEELAFF
GIMPEIIGDCCYEDYRDRKRDTSERMIDDRLSEDGETDQSYSLREKVWRAFENPHSSTTA
ALVLYYVTGFFIAVSVIANIVETVPSAALPGTVTILPYGERYELSFFCLDTACVMIFTVE
YTLRLYAAPNRCKFMRSVMSIIDLVAILPYYIGLFVKDENSDLSGAFVTLRVFRVFRIFK
FSRHSQGLRILGYTLKSCASELGFLLFSLSMAIIIFATIMYYLEKNVAGTKFYSIPAAFW
YTIVTMTTLGYGDLVPTTIMGKIIGGLCSLSGVLVIALPVPVIVSNFSRIYQQNQRADKR
KAQKKARLAKIQIAKNASGTAFVAKKKAAERLMQFDLPKTEENRCQSGGSMEEFAAKMSG
FEQQHHHLLRCLEKTTNREFVEMEYTYNGVPCSRTPETTTHHPQSPPLTPSPSTSSSHNS
RTTGCCGRKRRSNSSTRYHSAPTSATPTSPNTPQDYNDIQIRVPNRTSRADLNARGYPKV
NSSIPTSTVTTAIVTMPTPTPTPTTDVESNQSGCTNSSGGSPNVVRISAL
>XP_006822294.1_Saccoglossus_kowalevskii
MAAVAAWLPFARAAAIGWVPLTGDKMPAPPPQHRRPSDEKVMINVSGRRFETWRHTIDKY
PDTLLGSNEKEFFYDDEHQEYFFDRDPDIFRQVLNFYRTGKMHYPKYECIAAFDEELSFF
GIMPEIIGDCCYEDYRDRKRDTLERLMDDKLSEEGDEVELFTLQEKMWRAFEAPHTSTAA
LVFYYVTGFFIAVSVIANIVETVPAAPLPGTVTVLPYGERYELVFFCLDTACVMIFTVEY
ILRLYAAPDRCKFARSVMSVIDVVAIFPYYIGLGIQDENSDLSGAFVTLRVFRVFRIFKF
SRHSQGLRILGYTLKSCASELGFLLFSLSMAIIIFATIMFYTEKNVESTKFYSIPAAFWY
TIVTMTTLGYGDMVPNTIIGKIVGGVCSLSGVLVIALPVPVIVSNFSRIYQQNQRADKRK
AQKKARMAKIQIAKNASGTAFVAKKKAAERLLQGGGTMEEFTANMSGFEKQHHHLLQCLE
TTTNREFVETEFTYNGVPCTRTAETHISPPLTPSPSIVSSHHTKTSCCGIRRQRSGSSSR
YQSAPTSATPTSPVTPQDYNDIQIRIPNRTSRSDLNARSPYPKVNCTTASTGITTAIVTM
PTPTPTPTTDVESNQSGTNSSGGSPNIVRISAL
>XP_022081527.1_Acanthaster_planci
MAAAWLPFARAAAIGWVPIAPNAMPVAPERHTTANEGGRIVLNISGRRFETWRHMLEKYP
DTLLGSNEKEFFYDEDSGEYFFDRDPDLFRHILAFYRTGRMHLPREECINSFDEELAFFG
VMPEIIGDCCYEDYRDRKRENAERLMDERSSEMGDAPDLHTLREKMWRAFENPHTGTGAL
VFYYVTGFFIAVSVLANVVETIPCSPFPGTVEDVPCGERYHDAFFCLDTACVLIFTVEYI
LRAYAAPDRCKFMRSVMCVIDVVAIMPYYVGLMFNSDSLSGMFTTLRVFRVVRIFKFSRH
SQGLRILGYTLKSCASELGFLVFSLAMAIIIFATIMYYAERSVENTDFFSIPAAFWYTIV
TMTTLGYGDIVPHTEIGKIVGGLCALSGVLVIALPVPVIVSNFSRIYHQSQRADKRKAQR
KARLARIRLAKNASGNAFVSRKKEADRLAESGCSLEDLTSKYSAYESQHHHLLSCLEKTT
QRQYMETEYTYNGVPFTRSLGTGSPPMTPSHSHESANPGRNHAGSSSCCTRWARGNRYQA
TPTSPDDSDLNDIHVHDPNANPGIVIPTAKEDLSLDAYPKMNCATTTVTEAIVTVTPPSM
AGDGDSLNTTVSTRSSPAVVRVSAL
>XP_038069550.1_Patiria_miniata
MAAAWLPFARAAAIGWVPIAPNAMPVAPERHTAATEGGRIVLNISGRRYETWRHMLEKYP
DTLLGSNEKEFFFDEDSGEYFFDRDPDLFRHVLAFYRTGRMHLPREECINSFDEELAFFG
VMPEIIGDCCYEEYRDRKRENAERLMDERSSEMGDCPDLHTMREKMWRAFENPHTGTWAL
VFYYVTGFFIAVSVFANVVETIPCPPFPGTVEHVACGDRYHDAFFCLDTACVLIFTVEYI
LRAYAAPDRCKFMRSVMCVIDVVAIMPYYIGLMFNSDSLSGMFTTLRVFRVVRIFKFSRH
SQGLRILGYTLKSCASELGFLVFSLAMAIIIFATIMFYAEKSVEKTKFFSIPAAFWYTIV
TMTTLGYGDIVPNTVIGKIVGGVCALSGVLVIALPVPVIVSNFSRIYHQNQRADKRKAQR
KARLARIRLAKNASGNAFVTRKKEADRLAESGCSLEDLTSKYSAYESQHHHLLSCLEKTT
QRQYQETEYTYNGIPFTRPLDTGSPPLTPSHSHESALHNPGRNHAESSASTCCTRWARGN
RYQATPTSPDDSDLNEVHVHDPNANPAITKEDLSLDPYPKMNCTTTVTEAIVTMMPPSVA
GDGDSLNTTVSTRSSPGVVRVSAL
>XP_041458703.1_Lytechinus_variegatus
MAAAWLPFARAAAIGWVPVAPNPMPVLPERRRNEHFGRVCINVSGRKFETWRHMLDKYPD
TLLGSSEKEYFYDEESNQYFFDRDPDLFRHILTFYRTGTMHFPREECIAAFDEELAFFGL
MPEIIGDCCYEDYRDKKRDNQERLMDERISEMGDNVPLTTFREKMWRGFENPHTGTPATV
FYYVTGFFIAVSVIANIVETVPCSPLPGTVTTLSCGERYERSFFCLDTACVMIFTVEYLL
RLYAAPSRWKFARSVMSVIDVVAILPYYIGLFFKDDSLSGMFVTLRVFRVFRIFKFSRHS
QGLRILGYTLKSCASELGFLLFSMSMAIIIFATIMFYAEKYTKDTKFYCIPAAFWYTIVT
MTTLGYGDIVPQTIIGKIVGGVCALSGVLVIALPVPVIVSNFSRIYHQSQRADKRKAQRK
ARLARIRLAKNASGNAFVSRKKEADRLAQSGVSSDDMNLKYSPYEAQHHHLLSCLERTTV
SFISIMLIEYKMNK
>XP_030856314.1_Strongylocentrotus_purpuratus
MAAAWLPFARAAAIGWVPVAPNPMPVLPERRRNEHFGRVCINISGRKFETWRHMLDKYPD
TLLGSSEKEYFYDEESNQYFFDRDPDLFRHILTFYRTGTMHFPREECIAAFDEELAFFGL
MPEIIGDCCYEDYRDKKRDNQERLMDERISEMTDNEPLANLREKMWRGFENPTTGTPATV
FYYVTGFFIAVSVIANIVETVPCSPLPGTVTMLACGVRYERSFFCLDTACVMIFTVEYLL
RLYAAPSRLKFARSVMSVIDVVAILPYYIGLFFKDDSLSGMFVTLRVFRVFRIFKFSRHS
QGLRILGYTLKSCASELGFLLFSMSMAIIIFATIMFYAEKYSKNTKFYCIPAAFWYTIVT
MTTLGYGDIVPQSIIGKIVGGVCALSGVLVIALPVPVIVSNFSRIYHQSQRADKRKAQRK
ARLARIRLAKNASGNAFVSRKKEADRLQRSGVSSDDMNLKYSPYEAQHHHLLSCLERTTV
SLTSLILNEYNIYEFIEILYI
>GIVL01268142.1_Holothuria_glaberrima
MASAWLPFARAAAIGWVPVAPNAMPTLPQRRVVEGNTARVCINISGRRFETWRHMLEKYP
DTLLGSSEKEFFYDEEKNEYFFDRDPDLFRYIMAFFRTGRMHFPRGECITAFDEELQFFG
LMPEIIGDCCYEDYRDKKRENQERLMDERISDMGDGLPPVYTFREKMWRAFENPQSGTAA
LVFYYVTGFFIAVSVIANVVETVPCSPLPGTVVVLACGDRYTNGFFCLDTACVLIFTVEY
LLRLYAAPDRVKFLRSVMSIIDVVAILPYYVGLFFQDDSLSGMFVTLRVFRVFRIFKFSR
HSQGLRIIGYTLKSCASELGFLLFSLTMAIIIFGTIMFYTEKAEENTNFYSIPAAFWYTI
VTMTTLGYGDMVPGTTFGKIVGGLCALCGVLVIALPVPVIVSNFSRIYHQNQRADKRKAQ
RTARLARIRLARNASGNAFVSRKKEADRLAESGCSAEDLSNKYSSYEFQHHHLLSCLEKT
TNREYVETEYTYNGIPFSRSLGSVEHADSKSHSVGSTQKQNNGSPSCCSRWSRGRRYEPT
STTPEESELNEVRVNSPNSPATPTSNSEEVRLPPSSGNCTHSSQTPQTVTPTSTPLVDSP
TIPPNSLNASAVVTTPGSNVVRVSAL
>GHDI01182684.1_Apostichopus_japonicus
MASAWLPFARAAAIGWVPVAPNAMPILPKRRVIDGSAARVCINISGRKFETWRHMLEKYP
DTLLGSREKEFFYDEDKNEYFFDRDPDLFRYIMSFFRTGRMHYPRGECITAFDEELQFFG
LMPEIIGDCCYEDYRDKKRDNQERLMDERISDMGDSLPPVYTCREKLWRAFENPQTGTVA
LVVYYVIGFFIAVSVIANVVETVPCSALPGTVEILPCGERYVEGFFSLDTACVMIFTVEY
LLRLFSAPDRFKFLRSVMSIIDVVAIMPYYVGLFFQDDSLSGMFVTLRVFRVFRIFKFSR
HSQGLRILGYTLKSCASELGFLLFSLTMAIIIFATIMFYAEKAQEDTKFYSIPAAFWYTI
VTMTTLGYGDIVPVTIFGKVVGGVCALCGVLVIALPVPVIVSNFSRIYHQNQRADKRKAQ
RTARLARIRLARNASGNAFVSRKKEADRLAESGCSPEDLSNRYSSYESQHHHLLSCLEKT
TNREYVETEYTYNGIPFSRSLGSVGHADSKSHSIGSTQKQNNSSSPSCCARFSRGQRYEA
TSTSPEESELNEVKVNTSNSPNTPNTPTSNSEDLRLPITSGNCTHSSQTPQGVTPTSTPL
VDSTTMPPNSINATAVVTTPGSNVVRVSAL
>XP_026693459.1_Ciona_intestinalis
MATAVAAWLPFARAAAIGWVPVATNNLPPIPFNRRKTKDTLITLNISGRRFQTWKNTLEK
FPDTMLGSQEKEFFYDDDRKEYFFDRDPEIFRHILSFYRTGKMHFPRTECISSIDDELAF
FGILPEMIADCCYEDYRDRKRENDERLVDDASDAPGGPALGKAPPPALSLRKRMWRAFEN
PHTSTPALVFYYVTGFFIAVSVFANIVETVPCGAMPGTLEVKQCGERYQLTFFCLDTACV
MIFTVEYFMRLFASPNRCKFLRSVMSIIDVVAILPYYIGLIITDNEDVSGAFVTLRVFRV
FRIFKFSRHSQGLRILGYTLKSCASELGFLLFSLTMAIIIFATVMFYAEKGMEGTTFTSI
PAAFWYTIVTMTTLGYGDMVPKTIAGKIFGSVCSLSGVLVIALPVPVIVSNFGRIYSQNQ
RQDKRRAQKRARLARIRAGKPTSAMSYCQNKGDHDFEQDPPPDVSEAETSSSNNLNATFE
KNHFHLLHCLERTTDHEITENQMCNSTSVIAIRGGDNESESLISTHSANQNQSNIYHQQM
SLQRGRRETTSTCSLQRHNDVSSRSSSVSHTSQHDNACELDDDSFLSNEKTNFGFSGTKD
VTSPPPFSLNQSPCATSFAVADNLRSMDDVESDVIIPSIALPDVTDQFCNIPSRFTNYVT
TPSSTRNLQADNLSVPMTSLSSSDASSSTSGVSGSSDYYRYGGSDDDERIPNLIPTHESR
SQHRRSEPGIDAFRRSSRTRENYDGPRKSSPKSPPSTVTCVAPPHADAADQRHRVSAEKS
GILPANVDGSNSSVIRISSL
>CAB3258002.1_Phallusia_mammillata
MAASVAAWLPFARAAAIGWVPVASGELPPMPFSHRRTKDEVVNLNVSGRRFQAWRNTLEK
FPDTMLGSREKDFFYNEEKNEYFFDRDPEIFRHILCFYRTGKMHFPRTECITTIEDELAF
FGIMPEMIADCCYEDYRDRKREHDERLMDDNVPGDGTSEMGAPAAASKLTPPAPTSLRKR
MWRAFENPHTSTPALVFYYVTGFFIAVSVFANIVETVPCGPKPGSLEVLPCGERYQLVFF
CLDTACVMIFTVEYFLRLFAAPNRCKFLRSVMSIIDVVAILPYYIGLIITDNEDVSGAFV
TLRVFRVFRIFKFSRHSQGLRILGYTLKSCASELGFLLFSLTMAIIIFATVMFYAEKGME
GTNFTSIPSAFWYTIVTMTTLGYGDMVPRTIAGKIFGSVCSLSGVLVIALPVPVIVSNFG
RIYSQSQRQDKRRAQKRARLARIRAGKQSGAINYFQKKFDPGLDENRIQSSETGTSNSSN
SNNNGFEREHFHLLNCLEKTTNHDIMDSDTNNPSAAITIGNQMSNDQETESLISARSAVS
QPAGLPLYHQKSVSPPEKIAHSSSGPATNRLQKADEHRVRVAHANSSNNNGSRDKSPNIP
GAVTQSWGTEKKLKPGSSIVYNCASNGVRSIDKGESDKDDVCPSHPSVPTIVTQTDSGRI
SPHPNFNNESSENFQEAFERSKVTETSPVDTLNVPMTPLGSSDASSSTSGVSGGSSMLEY
YRYIGSDDDVRLPNVISSKESGPKGSYSFERTFSKPFTVSGNCEMEQHPPSYLDARELPV
IDPAQVDEPVTRLRQKGESKKRFGNAEEKGNMRPSTTGGNCDSSNPNILKISSL
>XP_039250332.1_Styela_clava
MASAVAAWLPFARAAAIGWVPVTAGELPPVPHSRRKTSDEIITLNVSGSRFQTWKQTLEK
YPETMLGSSEKDFFYDEETKEYFFDRDSEIFRHILQFYRTGRMHFPRTECISAIDDELAF
FGIIPEMIGDCCYEDYRDRKRENQERLVDDKPENGALDGPGGILNGGPIKPRLPLRKRIW
AAFENPHASTPALVFYYVTGFFIAVSVFANIVETIPCGKPPGSVEVLPCSDRYQLVFFCL
DTACVMIFTFEYSLRLFAAPNRCKFMRSVMSIIDVVAILPYYIGLIITDNEDVSGAFVTL
RVFRVFRIFKFSRHSQGLRIIGYTLKSCASELGFLLFSLTMAIIIFATVMFYAEKGTDDT
TFTSIPMSFWYTIVTMTTLGYGDMVPKTIAGMIFGSVCSLSGVLVIALPVPVIVSNFSRI
YSQNQRADKRRAQKRARLARIKAGKNFGMRPKMNGDGNNGPPPDEGGGTEISKSVNRNNN
KFENEHCHLLECLETATRGTLVEESKHSPKFVATAASTSTGPLEAGVVRSPPDYPAADFQ
SSSPTLSNNPYCNRHDHTTAIMPNCYNSEQGRRMSRASSSGSQSLASRSGHELNTMIRDT
GDNSTSAHPNMPSRVSQRKRSSEGRLFDEISRRAAAIRRNDDSVRTTTKRPMYRHSSDAD
RGFGSREDFDESMAQLNPSTAIITVDEASPNPSQLESERNVYSPLHLEDFPHSHPCVEPY
HLHVPSVLSTDGSGSSSTSTSGVVGSTASSELYPVAVTPTGTEERTLLSLPRSSPTNSPS
NSLSASPSSVGGFGYRQQSCSPQHFPTDTIRNYKYEDGIYGIAPPTKSITMPSIHKSRYD
GVIPDSESAQSNVYHTTFPSYELKSPYAGDNFNSNPIGRRRASSLERREMNDFPDLEEPQ
ENAMKVTPL
>BAC53863.1_Halocynthia_roretzi
MASAVAAWLPFARAAAIGWAPVASVELPPVPHSRRKKDDEIVTLNVSGCRFQAWKNTLER
YPDTMLGSDEKDFFYDETRKEYFFDRDSEIFRHILGFYRTGKMHFPRTECISAIDDELAF
FGIIPEMIGDCCYEDYRDRKRENQERLIDDNPPTATTLDGPGGILSGGPIKPRLSLRKRI
WSAFSNPHTNTPALVFYYVTGFFIAVSVLANIVETIPCGAPPGSIEILQCGERYQLVFFC
LDTACVMIFTFEYSLRLFAAPNRCKFMRSVMSIIDVVAILPYYIGLIITDNEDVSGAFVT
LRVFRVFRIFKFSRHSQGLRIIGYTLKSCASELGFLLFSLTMAIIIFATVMFYAEKGPEN
SSFTSIPASSWYTIVTMTTLGYGDMVPKTIAGKIFGSICSLSGVLVIALPVPVIVSNFSR
IYSQNQRADKRRAQKRARLARIKVGKNFGMNQSKIKLNGDGDSGPSDEGGKPGIPANTSN
NNSFHKQHCHLLDCLEKTTQQPLIDEINSHPRTSAATAASGGSTYSISPCNTVLGGPLET
GCVADKFTTVYSRKSSSTTSQLNRSRSVSPHHIGNCCHTRQSNARCSQKVSRAGSSVSSG
DISGGVQELSAGGPALRRSANVLFVSPSIYEHA
>CAK8690520.1_Clavelina_lepadiformis
MATAVATWLSVAGATAIGWAPIATKKLPPMPFGYRKTKDEIITLNVSGQRFQTWKHSLEK
FPDTMLGGVEKEFFYDEQHKEYFFDRDPEIFRHILAFYRTGKMHYPRTECISTIDDELAF
FGIMPEMIADCCYEDYRDRKRENEERLMDDNPPERSGGPLSPGASIVPPARKSLRKRMWH
AFENPHSSTPALVFYYVTGFFIAVSVLANIVETMQYGTEPGSRKILTFGERYQLVFACLD
TACVMIFTVEYFMRLFAAPNRFKFLRSVMSIIDVVAILPYYIGLIITNNEDVSGAFVTLR
VFRVFRIFKFSRHSQGLRILGYTLKSCASELGFLLFSLTMAVIIFATVMYYAEKGVIGTT
FTSIPAAFWYTIVTMTTLGYGDMVPKTVAGRLFGSICSLSGVLVIALPVPVIVSNFGRIY
SQNQRQDKRRAQKKARLARIKAGKQTGLSTYCQARNKQNFDDDSPSNSSASSSRNLKNSN
NNAFQVEHFHLLHCLERATDHDIVESKGYNSSAGVAIKSPTGQKTGCPSNEQEDVHLISS
EITMPTKKNLAVLQKQESDLGVIVTLPDADSEGRSLHSRSSDRSRSRCKIGTTSSQPKVH
VRSDDRDGVGTTSSIYRKQSHMHDSLNAFYPDPPTYMQYIDGDATRVADCDSDMNLHPCV
PAISQLDDIEGRSLDADYSSATTALANYSSSTRSPHIDTLTVPMTTFSSSDASSFTSGVS
GEISPDNSHYVGSEDHDQVATDILPQCCNPNKHKGNHQLSGTYRAIDSGPKHNIKDPGIH
NQRTGSYQTPTNKRGTHLDAPVVACIMPATSKSAQIEQKTDLLENNENIPRDIPESTDCD
KLGTFTMSAM
>CAG5113257.1_Oikopleura_dioica
MNDIECSSLLDEADAAEQKTVSGWAEFATQDLPRIPHKTRKLDDQIIVINVSGVRYMCWK
STLEKFPESLLGSHERDFFYDQVNDEYFFDRDPEVFRHIISYFRTGKLHYPRTECIGLVE
EELVFFGISPDIIHDCCYEDYREKKREFMERTMEDKVEGGNENSKLPVPHISLRKRMWSQ
FENPHTSTAALVFYYVTGFFIAVSVMANIIETMGCGEDPVDPSKVLSCGDKYKLIFFCLD
TACVMIFTIEYILRLYASPDRCKYMRGVMSPYYVGLFLPANDDVSGAFVTLRVFRVFRIF
KFSRHSQGLRILGYTLKSCASELGFLLFSIAMALIIFATVMFYAEKGSAETTFTSIPEAF
WYTIVTMTTLGYGDMVPTTVTGKIFGSVCSLSGVLVIALPVPVIVSNFSRIYSQNQRSDK
RRAQKRARLARIRASKNRKYTSLVSVQDPSNSEDAPKQNGIRINDCAAIDERTNEPYSED
RINYNTSPSPHLIKNIHQSQQESTSKALNHIAKKTIIEALNK
>XP_035676707.1_Branchiostoma_floridae
MAAVAAWLPFARAAAIGWVPIAANPMPAPPLQERQKGEDEKLGINVSGRRFETWRNTLEK
YPDTLLGSPERDFFYDDETKEYFFDRDPDIFRHILNFYRTGKLHYPKSECISAYDEELAF
FGIMPDIIGDCCYEDYKDRKRENAERLMDDQVSEAGDTVQPMTLREKMWRAFEDPHTSTL
ALVFYYVTGFFIAVSVMANVVETVPCGPKPGKTENLPCGERYALAFFCLDTACVMIFTAE
YLLRLFAAPNRCLFMRSVMSIIDVVAILPYYIGLGITDNDDVSGAFVTLRVFRVFRIFKF
SRHSQGLRILGYTLKSCASELGFLLFSLTMAIIIFATVMFYAEKNVASTKFTSIPAAFWY
TIVTMTTLGYGDMVPDTWAGKIVGGICSLSGVLVIALPVPVIVSNFSRIYHQNQRADKRK
AQKQARLARIRIAKNASGAHFINKKKKEQDREDKIKQGIDIEEEPKDSRFESQHHHLLRC
LENTTGPDLHARYIKDREFVEMEYTYNGLAAPKAQSSPPTPSPSQSSQGNPVESSCCSRR
RGKYQFARSVSDTGQELNDIQIAVPNKTSSKTHLNASEPPKINSTNTTVTTSAIITTPTP
GTTSDTEESMMTVSTTTSPGNSNIVRISTL
>XP_035677417.1_Branchiostoma_floridae
RCAGSVVLYTAACQPVYVPPLPLKRRRAGAERLALNVGGTRFEIWRHLLERYPDTLLGSD
EKDYFFDDGKGEYFFDRDPDLFRYILSFYRTGRLHYPESESVSAYDEELRFFGIPNDADS
IGPCCREAYIDKKEAHEASVSAAARDAQVPPEPATFREKIWRIVENPDETTLGLVFFYVT
GFFIAVSVFANVVETLNCAPFPPKMVEKMPCGLRYSLSFSCLETACVVIFTAEYLVRLFA
APDRARFVKSAMSVIDIVSILPFYIGLCIPANNSVNGLFVTLRVFRVFRIFKLSRSSPGL
RLLGDTLKGCARDLGFLLFALSMAVIIFATMVFYAERNHPNSFFSSIPEGFWYIIVTMTT
LGYGDMTPRTIPGKLVTAFCSITSVILLTLPLTVIVSNFTNVIQSKKGGDRGRHLVRGTR
PTYEEREFLLQRDHLMHCLETTTESHVTENNCHPGYLDHWAPDLAVKKAQ
>XP_035684212.1_Branchiostoma_floridae
MSAMGTKMRYSFAEAMRRLLFIADPSVVHSVNCHKSQNDKRVVINVSGIKFETWRTNLSQ
HPTTLLGSCEIDYFFDERNNEYFFDRDPHLFRYILNYYSTGELHFPKYECHVAFENELKF
YRIVPDMIQDCCFEDYQDYKDAEKETLYPERHSPSTKEKDPETEDTKRTFRENLWQMFED
PEKSGMPQVAPAFNYIIGFFVMISILANIIETVPVQETDGAKISSTPMGDKYNLIFSCLD
TACVAIFTVEYVLRVYAAPKRAQFVSSGMSIIDLIAILPFYIGLCLTDTGNVNAIFVTLR
VFRVFRVLKFSRDSTGLRLLGYTIRNCMKELGFLVFSMLIAVVIFSTFMFYIEKGVENTK
YTSIPATFWYTIVTMTTLGYGDMVPKTWLGKTLTGICSLSGVLLITLPVTVIVTNFNHVI
QKAEREKKLETMDKHIFNTGKLYNAPLLPTAPHV
>XP_035665728.1_Branchiostoma_floridae
MADALASPRPISLTRENNPRRAFLLAKLSSKPSPDEQEQKSPSLSAFLRKFSKFGPDLGE
KTQPSPQRSIAPPPRIKPRLLGDVRLVFNVSGRRFETWKSTLDKLPDTFLGSTEKEAYFD
DDTKEYHFNRDPEIFRYILNYYRTGQLHYPKCECIDAYDAELNFFGLSEFSISECCYEDY
SEHKKQRHEQLQELLLPVLNVPTKATTLRQKMWSILDGSNESGHPLAPLCYYTTGFFIAV
SVLANIAETIQCGALPGTTKILHCADRYPKVFFTIDTVCVVMFTVEYVTRLYSTPDRVRF
VRSPMGLVDLVAILPYYIGLFLMSSKTEHGGFDSLFVTLRILRVFRVFKISRPSQGLRIL
AQTIKSCVDELGFLLLSFMLAVVMFSTFMFYAEKLMKAPVTDFKSIPEGFWFILVTMTTL
GYGDMLPVTWLGKVMAGICSLSGVILITLPVTVIVSNFNRLYCQNNPDIAKSPEATLLG
>XP_035675383.1_Branchiostoma_floridae
MDGAEVASCSVRQPAVHPEHFPAMKMQFVRRDHRVKINVGGTLFVTSRKIFDRFPDSLLG
SDEKDYFYNAETDEYVFDRDPDIFRYILTYYRTGHLHYPENESVKDYDNELIFFRLMAED
IVGACCRETYMEKKEALEQIESEVATGTGSKEASTLSTVRARLWSILDDPLSGIVAQVAF
YVTGSMIVASIVANVVETIWCRNFGGQDEWLRCGDRYRITFSVVEITCVTYFTIEYSLRL
FAAPNRREYVKSPLSVIDLVSIVPFYIALCIPENKELNGVFVTLRVFRVFRIFKLSRSSS
GMQMLGQTLKACMRDLGFLLFALAMTVVIFATMMYYCERGRPESNFTSIPAGFWYIIVTM
TTLGYGDMVPNTIVGMLVTAFCCLSSVVLLTLPVTVIVSNFNAIYRPEKVFKGDKALLTG
GVESPERERFDRQHQHLIDCLRNTTRPGFYLTRRRQGSRDLHRSDASSSTPASFQELSVE
TILDYDETSS
>XP_035690633.1_Branchiostoma_floridae
MRRSLSGNGPIRRPAATGEQNHSLTLNRRGKPAPRLALNDRLLGGSVDLEVSLDSVRRNA
AMTTKTSVIQRSATFDSAWSESIETRMDSEPLWDDTEPSVDSERTSQTPEGFGYYGGIVD
DVEPVPWYKCPGFLHTKHSVADRIILNVGGTIFEVSKFVLDRYPETLLGSEERDYFYDES
VNEYRFDRDPEVFRYILNFYRTGKLHYPETETLGTYEEELMFFRLGHEGLPDIISPCCRE
SYLDKKEALNQLRQEEAKEALKLIKTNPEDIRAVIWAGIENPTGSCMSAAFFYVIMFFIA
ISIATNTIETLYCGATDKDVPIYCGERYPHLFYVIETSCAMLFTSEYCVRLFAAPDRWLF
VKSPMAIIDLLSILPFYLALILPKNSNLSGVFVTLRVFRVFRVFKLSRSSTNLKLLGLTL
KSCLRDLSFLLFALAMTVILFSTVIYYAEKGVPNGRFTSIPQTSWYVVVTMTTLGYGEIV
ANTVFGKIVTAVCCVSSVILLTLPVTVIVSNFNNLYRPDKLKDVGPPRRNPPPLAPKELE
IFHSQHRHLLTCIEKSTGHNFTTLRFPYMETEHWEGCCHQHGHGHGHGHGHGHGHGHLTH
RHSHSHL
>XP_035692089.1_Branchiostoma_floridae
MASAAASFWPPVAASYDPSPVLRSYRPTSLRLSPPTQIKSSPRPRRPSVLDKRKVTINIG
GRRYITRRGYLDKYPQTLLGSSEREFFYDSDAQEYTFETADPDIFRYILNFYRTDVLHFP
KAACWTTYNEEMEYFGIIPELYMGDCCYEDYRHCSMRHNEEDFVRRKLLDRVGDNPHLSV
RQRMWNVLQNRKGSTLGPVVNYVTGYFIAVSVISNIVETVKCGPPDGPTCGERYSWAFRC
LDTVCVALFTIEFFARFFSAPDRMKFLKSFMTIIDILAIMPFYLGFLIKQDKIKRAFMTL
RVCRSFRILRFSAASPGLRCLLYTLKKCIGEMLFLLLAVFMVALIFATLLYTTEKQSNTA
STFSSVPEAFWFVIVTMTTLGYGDMVPRTNMGKLVAAACSVCGVILMTIPVTIIVTSFSR
VYKKSQKAKKHGRQYDGKDNDDDDDDDDEGIG
>XP_035675384.1_Branchiostoma_floridae
MDTSTSSLGTTSETESCLTRESSLEISRSIALSRIPTRRPPATHRKRLSFNVSGTVFVTS
AFLFENHPDTLLGCDERDYFFDPHREEYVFDRDPKVFRYILMYYRTGSLHFPQHETAQAF
EDELSFFGIRPDLIAPCCRELYTDNKEAEEKYRQDIQRPKEVPRSGPRAKLWQILEDPYD
CVAATVIFSVTGLFIVLSILANAVETIWCRDYDLVSFVRCGERYKVTFSVIEVASVGVFT
TEYILRLIATPDRREFIKSPLSIVDLVSILPFYIALCIPENKELNGFFVTLRIFRVFRVF
KLSRSSANMRLLGNTLTACLQDLSFLLFALAVMVTIFATVMYYCDKGHPDTMFHSIPHGI
WFIVVTMTTVGYGDTVPETLAGKLVTTVCCLSSIVLLTLPVTIIVSNFSAIYAQEVEALK
RKNFEPVISEKTEIKGFERQHQHLLECLQSTTDRRFKRLKSTETLGDYQNRIGSTSTDDG
SSDWQDFTSQDTYVFLPQ
>XP_035690641.1_Branchiostoma_floridae
MYAAGLRVPVGNLRSRRKSSLAGLSALGQKWVRATARLSGSRKRSKRLVLNVGGTHFEVS
KHLLDLYPNTLLGSPEREFFYDFEKNEYVFDRDPQVFRHVLNYYRTGKLHYPEDERLIAY
EQDLSFFGIDEQDLGHMISPCCREAYLDKKDALIQFQPLIDQYKPLPEPKCFRESLWYSM
ENPHRCAFGVAFFYVTMVFIVVSIASNVIETSHCPGPNENQYMFCGQRYPLAFAAIESAS
ALVFTVEYILRLFASPDRWSHMWKAMSMVDLLSILPYYATVCLPKDSDLNGAFVTMRVLR
VFRVFKLSRTSHNLRLLGYVLRYCIKDLSFLFFSLVMTMVIFSTILYYVERGGTGTLFTS
VPATFWYVVVTMTTLGYGEMVAQSSLGKIVTGLCCVFSVLLLTLPVTVVVSNFNNLYKPE
KLKKEGVFSPKRKRCTGPRLGKKEFKMFQAQHKHLLKCMETATDRKLTGLVLRYSYGNEL
RIDDEDDEIEQDLIKHAGLCPSRGSMT
>XP_035680945.1_Branchiostoma_floridae
MAAISGGTGASHVGSTLDQDLFGVDQRWSKECLYEESLRYKRDKKIRLNVGGAHFETRLS
TLKRHPNTLLGSEEREYFYNDDTNEYFFDRDPDIFRLVLGYYQTGKLHYVNQECISMYDD
ELTFFRIPASEIGDCCYADYEENRELVKLRTMIDSFHRCHFFNPTLMSMRERLWRKLSYD
VTVTGFWMSPPTVIMTFVVLICTILAIMETVPCGTFDGRPDSKRCGEEYKNLFFYLDTSC
VTIFTCEYLLRLYAAPNRTAFAKSCRSLIDIVAVMPYYLGNIIGSKSLLGSFQTVRVVRF
LRVFYYSKGLYILFRTLQSVAMEMGFFLISLSVTIILFSTIMYYMEKAFAFGTFTSIPAT
FWFAIETMTTTGYGDLVPQSYMGKFIGGVCCISGILLITLPVSITVSNFSRLYHQVMDRT
DMRQHRLDDMQVTVCLFVCFFCLLNVILLDGGQKLLIIIVIVIMIC
>CAH1266125.1_Branchiostoma_lanceolatum
MAAVAAWLPFARAAAIGWVPIAANPMPAPPLQERQKGEDEKLGINVSGRRFETWRNTLEK
YPDTLLGSPERDFFYDDETKEYFFDRDPDIFRHILNFYRTGKLHYPKSECISAYDEELAF
FGIMPDIIGDCCYEDYKDRKRENAERLMDDQVSEAGDTVQPMTLREKMWRAFEDPHTSTL
ALVFYYVTGFFIAVSVMANVVETVPCGPKPGKTENLPCGERYALAFFCLDTACVMIFTAE
YLLRLFAAPNRCLFMRSVMSIIDVVAILPYYIGLGITDNDDVSGAFVTLRVFRVFRIFKF
SRHSQGLRILGYTLKSCASELGFLLFSLTMAIIIFATVMFYAEKNVASTKFTSIPAAFWY
TIVTMTTLGYGDMVPDTWAGKIVGGICSLSGVLVIALPVPVIVSNFSRIYHQNQRADKRK
AQKQARLARIRIAKNASGAHFINKKKKEQDREDKIKQGIDIEEDPKDSRFESQHHHLLRC
LENTTDREFVEMEYTYNGLAAPKAQSSPPTPSPSQSSQGNPVESSCCSRRRGKYQFARSV
SDTGQELNDIQIAVPNKTSSKTHLNASEPPKINSTNTTVTTSAIITTPTPGTTSDTEESM
MTVSTTTSPGNSNIVRISTL
>CAH1272358.1_Branchiostoma_lanceolatum
MTAMTSKMRYSFAEAMRRLLFIADPSVVHSVNCHKSQNDKRVVINVSGIKFETWRTNLDQ
HPTTLLGSCEIDYFFDERNNEYFFDRDPHLFRYILNYYSTGELHFPKYECHVAFENELKF
YRIVPDMIQDCCFEEYQDYKDAEKETLYPERHSHNAKEKDTDTEKPQRTFRENLWQMFED
PEKSGMPQVAPAFNYIIGFFVMISILANIIETVPVQETDGSKISSTPMGDKYNLIFTCLD
TACVAIFTVEYVLRVYAAPSRARFVSSGMSIIDLIAILPFYIGLCLADTGNVNAIFVTLR
VFRVFRVLKFSRDSTGLRLLGYTIRNCMKELGFLVFSMLIAVIIFSTFMFYIEKGVENTK
YTSIPATFWYTIVTMTTLGYGDMVPKTWLGKTLTGICSLSGVLLITLPVTVIVTNFNHVI
QKAEREKKLETMDKHIFNKGKLYNAPLLPTAPHV
>CAH1264393.1_Branchiostoma_lanceolatum
MDRCADMTRCAGSVVLYTAACQPVYVPPLPLKRRRAGTERLALNVGGTRFEIWRHLLERF
PDTLLGSDEKEYFFDDGKGEYFFDRDPDLFRYILSFYRTGRLHYPESESVSAYDEELHFF
GIPNDADAIGPCCREAYIDRKEAHEAAVSAAAREAQAPPEPANFREKTWRIVENPDETTL
GLVFFYVTGFFIAVSVFANVVETLNCAPFPPKMAEKVPCGVRYSLSFSCLETACVVIFTA
EYLIRLFAAPDRGGFVKSAMSVIDIVSILPFYIGLCIPANNSVNGLFVTLRVFRVFRIFK
LSRSSPGLRLLGDTLKGCARDLGFLLFALSMAVIIFATMVFYAERNHPNSYFSSIPEGFW
YIIVTMTTLGYGDMTPRTIPGKLVTAFCSITSVILLTLPLTVIVSNFTSVIQSKKGGERG
RHLVRGTRPTYEEREFLLQRDHLMHCLETTTESHVTENNCHCYLDHWAPDLAVKKAQ
>CAH1265687.1_Branchiostoma_lanceolatum
MDGAAEASCSVQHPAIQPEHFTATRMKFVRKDDRVKLQVGGTLFVTSRKIFDRFPDSLLG
SDEKDYFYNAETDEYVFDRDPDIFRYILTYYRTGHLHYPENESVKDYDNELIFFRLMAED
IVGVCCRETYMEKKEALEQIESETAAGADDKDASAISTLRARLWSILDDPLSGAVAQASF
YVTGTMIVASIVANVVETIWCRNFGGQDEWLRCGDRYRVTFSVVEITCVTYFTIEYSLRL
FAAPNRREFVKSPLSVIDLVSIVPFYIALCIPENKELNGVFVTLRVFRVFRIFKLSRSSS
GMQMLGQTLKACMRDLGFLLFALAMTVVIFATMMYYCERGRPESNFTSIPAGFWYIVVTM
TTLGYGDMVPNTIVGMLVTAFCCLSSVVLLTLPVTVIVSNFNAIYRPEKVSKGDKALLTG
GVESPERERFQSQHQHLIDCLRNTARPGFYLTRLHQGSRDLHRSDASSSTPASFQELSVE
TILDYDETRC
>CAH1231737.1_Branchiostoma_lanceolatum
MRRSLSGNGPIRRPDATGEQNHSPTLNRRRGKPTPRLALNDRLLGGSVDLEVSLDSVRRN
AVMTTKTSVIQRSATFDSTWSESIETKMDSEPLWDDTEPSVDSEQTSQTPGGFGYYSHGG
IVDDVDPIPWYKCPGFLHTKHSVADRVILNVGGTIFEVSKFVLDRYPETLLGSEERDYFY
DESVNEYRFDRDPEVFRYILNFYRTGKLHYPEAETLGTYEEELMFFRLGHDALPDIISPC
CRESYLDKKEARDQLKQEKAKEALKLIKRNPEDIRGLIWAGIENPTGNCMSAAFFYVIMF
FITISIATNTVETLYCGATDKDVPVYCGERYPHLFYVIETSCAMLFTSEYCVRLFAAPDR
WLFVKSPMAIIDLLSILPFYLALILPKNSNLSGVFVTLRVFRVFRVFKLSRSSTNLKLLG
LTLKSCLRDLSFLLFALAMTVILFSTVIYYAEKGVPNGRFTSIPQTSWYVVVTMTTLGYG
EIVANTVFGKIVTAVCCVSSVILLTLPVTVIVSNFNNLYRPDKLKDDSPPRKNPPPLAPK
ELEIFHAQHRHLLTCIEKSTGHNFTTLRFPYIETEHWEGCGHLHGHGHSHGLRHLTHRDS
HSSSHL
>CAH1261971.1_Branchiostoma_lanceolatum
MASAAASFWPPVAASYDPSPVLRSYRPTSLRLSPPTQIRASPRPRRPSILDKRKVTINIG
GRRYITRRGYLDKYPQTLLGSSEREFFWDTDAQEYTFELADPDTFRYILNFYRTDVLHFP
KAACWTTYNEEMEYFGIIPELHMGDCCYEDYRHCSMRHNEEDFVRRKILDRVGDNPHLSV
RQRMWDVLQNRKGSTLGPVVNYVTGYFIAVSVISNIVETVKCGPPDGPTCGERYSWAFRC
LDTVCVALFTIEFFARFFSAPDRVKFLKSFMTIIDILAILPFYLGFFIKQDKIKRAFMTL
RVCRSFRILRFSAASPGLRCLLYTLKKCIGEMLFLLLAVFMVALIFATLLYTTEKQSETA
STFSSVPEAFWFVIVTMTTLGYGDMVPRTNMGKLVAAACSVCGVILMTIPVTIIVTSFSR
VYKKSQKAKKHGRQYDGKDNDDDDDDDDEGIG
>CAH1231532.1_Branchiostoma_lanceolatum
MYAVTYDSATMPRPKSLQLTPIRVRPRSFSQARIKPSKRLILNVGGTHYEVSKSLVDMYP
ETLLGSREKECFYDDARKEYVFDRDPDIFRHILNYHRTGTLHYPENEGLVKYEEELSFFG
LDSGDLAEMLGPCCREAYFDKKETLLKGNDQTDGDRSSNADRTLRERMWQSIENPGSDTC
GTAFFYVMLFFITVSIASNVLETIYCRGVDREEWMYCGDRYPRSFYVVESACAILFTLEY
IIRCYATPERWIFVKSPMSIIDILSILPFYVALCMPKDSEMNGVFVTLRVFRVFRVFKLT
RSSTNLQLLGYTLKSCVRDLSFLLFALFMTVIVFSTIVFYAEKGSPTSHFTSIPATSWYI
IVTMTTLGYGDMVARTTFGKVVTAFCCLSSVVLLTLPVTVIVSNFNNLHRPEKLQGKFTD
VPAIRRRMTKTPHKSDMFESQHRHLLQSLDQVRDRSLGGVSFVYGRRNDDESGIEVLRAH
SDSDSDECDDECKSLKI
>CAH1258375.1_Branchiostoma_lanceolatum
MAATAASWTSSRRKSSVNLGLIFSRPERPKFVSHTGEKKVIFNVSGQKFKTWQSHLNKFP
STLLGGDKKDNYLDEKNNEYFFDRDPEVFRIVLQFYQTGKLHYNRAICVTSYNEELAFWG
ILPDLLEECCFEDYEHEMHEQENRFQEKVLPAVQKPNTFREKIWLMFDRPQFTLLGPAIY
YVVGICIVTSIFSSVLETVYGSLRDQLPLGEKYALIFTAIESACIVIFTLEYMLRLFSAP
NRCQFVTSLMSVVDVLAMVPYYIGLFVVQIGTGKSLMTLRVFRVFRIFKCQWYSRGLRIL
VHTLRRCYGELTFLLFALFMGVVVSSTMMYYAERDEPNSVFTSVPRSFWYSIVTMTTLGY
GDMVPNTIQGKVIAGVCALSGVLLITLPTTVVVSNFNAIYRSHKLSKSLKKHQQAKVKML
KPRRPHNRLPIESPLSDDDDEETKSCECRHIFCCCLSGACCIRRSGYRATKGTTASISNE
EQERRFKCLRWLLCCCNDELCSERGFINLECSYNNVPCWRATFPPQPKPPPYTRREHVQY
YRTMIDHHRQRCAVSYVEQEMEEMEKLSDDQSDEANIETVHVFR
>CAH1265173.1_Branchiostoma_lanceolatum
MDTSTSSLGTSETESCLTRESSLEISRTIAVTRRPTRRPPATHRKRLSFNVSGTVFVTSA
FLFDNHPDTLLGCDERDYFFDPHREEYVFDRDPKVFRYILMYYRTGSLHFPQDETAQAFE
DELAFFGIRPDLIAPCCRELYTDNKEAEEKYRQDIQKPKERPRTGPRAKLWQILEDPTDC
VAATVIFSVTGLFIVLSILANAVETTWCRDYDLVSYVRCGDRYKVTFSVIEVASVGVFTT
EYILRLISTPDRREFIKSPLSIVDLVSILPFYIALCIPENKELNGFFVTLRIFRVFRIFK
LSRSSSNMRLLGNTLTACLQDLSFLLFALAVMVTIFATVMYYCDKGHPDTMFHSIPHGIW
FIVVTMTTVGYGDTVPETLAGKLVTAVCCLSSIVLLTLPVTIIVSNFSAIYAMEVEALKR
KNFEPVISDKTEIKGFERQHQHLLECLHSTTDRRFKRLKSNETLEDYQNRIGSTSTDDGS
SDWQDYTTNQDTYVFLPQ
>XP_032819514.1_Petromyzon_marinus
MAAGVAAWLPFARAAAIGWMPVATSPMPPAPREKKHQDELMVLNVSGRRFQTWRNTMERY
PDTLLGSSEREFFFNEDTKEYFFDRDPETFRHILNFYRTGKLHYPRHECIMAYDEELAFF
GIIPEIIGDCCYEEYKDRKRENQERIQDDIDSEINPDSLLPRTNSRERMWRAFENPHTST
LALVFYYVTGFFIAVSVIANVVETVPCGAMPGTVRDLPCGERYALAFFCLDTACVMIFTV
EYLLRLFAAPSRYKFIRSVMSIIDVVAIMPYYIGLVMTDNEDVSGAFVTLRVFRVFRIFK
FSRHSQGLRILGYTLKSCASELGFLLFSLTMAIIIFATVMFYAEKGSSASKFTSIPAAFW
YTIVTMTTLGYGDMVPKTIAGKIFGSICSLSGVLVIALPVPVIVSNFSRIYHQNQRADKR
RAQKKARLARIRVAKSGSSHAYLQSKKNGKLMDAIEQSSCDEGQALVVKSPSSFEMQHHH
LLHCLEKTTNHEFVDEKVFEDNCLEGSVGHRTPSRSPSLSSHMHSLTGTCCSRRGNKKAF
RLPNSNISGSGVGSAQELNTIQIRSLERATHLPNRRESLNAKLEETAKLNCDPSHMTTAI
ISIPTPTTTPEGENRPPSPGAAHHPSSQASPSVIKISAL
>XP_061422898.1_Lethenteron_reissneri
MAAGVAAWLPFARAAAIGWMPVATSPMPPAPREKKHQDELMVLNVSGRRFQTWRNTMERY
PDTLLGSSEREFFFNEDTKEYFFDRDPETFRHILNFYRTGKLHYPRHECIMAYDEELAFF
GIIPEIIGDCCYEEYKDRKRENQERIQDDIDSEINPDSLLPRTNSRERMWRAFENPHTST
LALVFYYVTGFFIAVSVIANVVETVPCGAMPGTVRDLPCGERYALAFFCLDTACVMIFTV
EYLLRLYAAPSRYKFIRSVMSIIDVVAIMPYYIGLVMTDNEDVSGAFVTLRVFRVFRIFK
FSRHSQGLRILGYTLKSCASELGFLLFSLTMAIIIFATVMFYAEKGSSASKFTSIPAAFW
YTIVTMTTLGYGDMVPKTIAGKIFGSICSLSGVLVIALPVPVIVSNFSRIYHQNQRADKR
RAQKKARLARIRVAKSGSSHAYLQSKKNGKLMDAIEQSSCDEGQALVVKSPSSFEMQHHH
LLHCLEKTTNHEFVDEKVFEDNCLEGSVGHRTPSRSPSLSSHMHSLTGTCCSRRGNKKAF
RLPNSNISGSGVGSAQELNTIQIRSLERATHLPNRRESLNAKLEETAKLNCDPSHMTTAI
ISIPTPTTTPEGENRPPSPGAAHHLSSQASPSVIKISAL
>XP_005998694.1_Latimeria_chalumnae
MAAGVAAWLPFARAAAIGWMPVASGPMPPAPRERKRTQDTLIILNVSGTRFQTWKNTLER
YPDTLLGSSERDFFYNEETKEYFFDRDPDIFRHILNFYRTGKLHYPRHECISAYDEELAF
FGIIPEIIGDCCYEEYKDRRRENAERLMDDAENEGGKEGALPSMTTRQKMWRAFENPHTS
TLALVFYYVTGFFIAVSVIANVVETVPCGSSPNVVRDLPCGERYALAFFCLDTACVMIFT
VEYLLRLAAAPNRYKFVRSVMSIIDVVAIMPYYIGLVMTDNEDVSGAFVTLRVFRVFRIF
KFSRHSQGLRILGYTLKSCASELGFLLFSLTMAIIIFATVMFYAEKGSVGSKFTSIPAAF
WYTIVTMTTLGYGDMVPKTIAGKIFGSICSLSGVLVIALPVPVIVSNFSRIYHQNQRADK
RRAQKKARLARIRVAKSGSANAFLQSKRNGLLNEPLEQSPNVEEQALVTKSGSSFERQHH
HLLRCLEKTTNHEFVDEQTYDESCMEVSAVNRPGSRSPSLSSQHGLTSSCCSRRSKKNFR
IPNSNVIGSRQGSVQELSTIQIRCVERASLSNSRSNLNAKVEESVKLNCEQPYITTAIIS
IPTPPVTTPEGDDRPDSPEYPEGSIVKVSAL
>XP_005987704.1_Latimeria_chalumnae
MAAGVAAWLPFARAAAIGWMPVANCPMPMAPSDKNKRQDELIVLNVSGRRFQTWRTTLER
YPDTLLGSSEKEFFFNEETKEYFFDRDPDVFRCVLNFYRTGKLHYPRYECIFAYDEELSF
FGILPEIIGDCCYEEYKDRKRENAERLQDDNDSENKQEGSMPSLNFRQTMWRAFENPHTS
TLALVFYYVTGFFIAVSVITNVVETVPCGSVPGNKELPCGERYAVAFFCLDTACVMIFTV
EYLLRLFAAPSRYRFIRSVMSIIDVVAIMPYYIGLVMTDNEDVSGAFVTLRVFRVFRIFK
FSRHSQGLRILGYTLKSCASELGFLLFSLTMAIIIFATVMFYAEKGSTASKFTSIPASFW
YTIVTMTTLGYGDMVPKTIAGKIFGSICSLSGVLVIALPVPVIVSNFSRIYHQNQRADKR
RAQKKARLARIRVAKTGSSHAYLHNKRNGLLNEALELTEEQQMSKSTSLIESQHHHLLHC
LEKTTNHEFIDEHIFEQNCIEGSMQNYPTTRSPSLSSHHGLTTSCCSRRSKKTTHLPNSN
VPATRLRSMQELSTIHIQCSEQPSLTTSRSSLNVKTDDGLRLNCKTSQITTAIISIPTPP
VTTPEGETQPPSASQSSNINTTSGNVVKVSAL
>XP_006005474.1_Latimeria_chalumnae
MAAGVATWLPFARAAAVGWLPLAKKNMPRPPSDKKRRNDEILVVNVSGRRFQTWKNTLDR
YPDTLLGSSEKEFFFNEETQEYFFDRDPEMFRHILNFYRTGKLHYPRHECISAFDEELSF
FGIIPEIIGDCCLEEYRDRKKENAERLAEDNEAEMATDAPLPPHSTFRQKLWRAFENPHT
STMALVFYYVTGFFIAVSVIANVVETVPCRPFPGRKKDLPCGEKYSLAFFCMDTACVMIF
TFEYLMRLFAAPNRCKFMRSVMSIIDVVAIMPYYIGLVMPENEDVSGAFVTLRVFRVFRI
FKFSRHSQGLRILGYTLKSCASELGFLLFSLTMAIIIFATVMFYAEKGTKPSTFTSIPAS
FWYTIVTMTTLGYGDMVPTTIAGKIFGSICSLSGVLVIALPVPVIVSNFSRIYHQNQRAD
KRKAQQKVRLARIRLAKSGTTNAFMQYKQNGAFEDPDNGSQALCIRNRSSFEQQHHHLLH
CLEKTTNHEFTDEQTYSEVCMAESMGYRTSRSTSVSSHQGLGTSCCPRRAKKRAIRLANS
TVSVSRGSMQELDTLQIQKTTVPQSRSSLNARTHDNMKLNCETSDLTAAIISIPTPPGNT
PDESQPPSPVMAGILRNSSLTTTYTQETVKISSL
>XP_032894192.1_Amblyraja_radiata
MAAGVAAWLPFARAAAIGWMPVASHPMPAAPSDRKRPQDGLVILNVSGRRFQTWRSTLER
YPDTLLGSSEKDFFYNDEISEYFFDRDPDIFRNILNFYRTGKLHYPRHECISAYDEELAF
FGIIPEIIGDCCYEEYKDRKRENVERILDDAEDELSAENRLPSMTAREKVWRAFENPHTS
TLALVLYYVTGFFIAVSVMANVAETVPCGTMPGSVKELPCGERYALAFFCLDTACVMIFT
IEYLLRLMAAPSRYRFVRSVMSIIDVVAIMPYYIALIMTDNEDVSGAFVTLRVFRVFRIF
KFSRHSQGLRILGYTLKSCASELGFLLFSLTMAIIIFATVMFYAEKGSTATKFTSIPAAF
WYTIVTMTTLGYGDMVPKTIAGKIFGSICSLSGVLVIALPVPVIVSNFSRIYHQNQRADK
RKAQKKSRLARIRAAKSWSANAYMQSKHNGLLSESLEQMSNDEEQALVSKSGSSFQRQHH
HLLHCLEKTTNHDFVDEQTYKENFLEQSAKNRSHSHSPSLSSHHGLTGTCCSRRSKKPFR
LPNSNTSYSRPGNLQELSTIQIRCLQESELSNSRSSLNAKFEEGVKLNCEQSYITTAVIS
MPSPLIATTEGDRRFDSSQQAERNIVKVSAL
>XP_032898695.1_Amblyraja_radiata
MAGGVAAWLPFARAAAIGWMPVANCPMPLAPGEKNKKQDELLVLNVSGRRFQTWKNTLER
FPDTLLGSTEKDFFFHEESNEYFFDRDPDIFRNVLNFYRTGKLHYPRHECISAYDEELAF
FGIIPEIVGDCCYEEYKDRKRENAERLMDDSDTENKAEGNLPSRTYRQTMWRAFENPHTS
TLALVFYYVTGFFIAVSVITNVVETVPCGMGPSEVKDLPCGEQYGVAFFCLDTACVMIFT
VEYLLRLFAAPSRYRFMRSVMSIIDVVAIMPYYIGLVMTNNEDVSGAFVTLRVFRVFRIF
KFSRHSQGLRILGYTLKSCASELGFLLFSLTMAIIIFATVMFYAEKGSTHSKFTSIPASF
WYTIVTMTTLGYGDMVPKTIAGKIFGSICSLSGVLVIALPVPVIVSNFSRIYHQNQRADK
RRAQKKARLARIKIAKTGNANAYLQIKLNGMMNEHSELTESGEKEQQQCPNRPGSAIARQ
HHHLLHCLERTTGLSYLLDDPHLSVRTSTSTKNHEFLDEPAFEQNCLEGSMQNCPSTHSP
SLSSGSGTASTCCSRRSNKKSSHLPNSSMSASNLRSMQELSTIHIQCGEQISFNTSRSSL
NDKSEEGMRINCKSSQITTAIISIPTPPGMRGEGDVRPPVPNQSSSSMNTASCNIVKVSA
L
>XP_007903174.1_Callorhinchus_milii
MAAGVAAWLPFARAAAIGWMPVASNPMPAAPTQRKRSQDGLVVLNVSGRRFQTWSNTLER
YPDTLLGSSEKDFFYHEETGEYFFDRDPDIFRSILNFYRTGKLHYPRHECIAAYDEELSF
FGVIPEIVGDCCYEEYKDRRRENTERLLDDAEDETGQDRLPSMTARQQVWRAFENPHTST
LALVFYYVTGFFIAVSVIANVVETVPCGLAGGHHPRELPCGERYALAFFCLDTACVMIFT
VEYLLRLLAAPSRYRFVRSVMSIIDVVAILPYYIGLIMTDNEDVSGAFVTLRVFRVFRIF
KFSRHSQGLRILGYTLKSCASELGFLLFSLTMAIIIFATVMFYAEKGSSATKFTSIPAAF
WYTIVTMTTLGYGDMVPKTIAGKIFGSICSLSGVLVIALPVPVIVSNFSRIYHQNQRADK
RKAQKKARLARIRVAKSGSANAYMQSKRNGLLSESLEQMFNDEEQALVAKTGSSFERQHH
HLLHCLEKTTNHEFVDEQMYEENCLERSTGNRVVSRSPSLSSQHGLTGTCCSRRNKKTFR
LPNSNICLSRPGSVQELSTIQIQCVERTGLSNSRSSLNAKVEESVKLNCEQSYITTAIIS
IPTPPGTTPEGDNRSDSPDISERNIVKVSAL
>XP_042198070.1_Callorhinchus_milii
MAGGVAAWLPFARAAAIGWMPVANCPMPLAPGDKHKKQDELLVLNVSGRRFQTWRNTLER
FPDTLLGSTEKEFFFNDESKEYFFDRDPDIFRNVLNFYRTGKLHYPRHECISAYDEELSF
FGIIPEIIGDCCYEEYKDRRRENAERLMDDSDNENGGEGALPSRTFRQTMWRAFENPHTS
TMALVFYYVTGFFIAVSVITNVVETVPCGNDPGSVRDLPCGERYSVAFFCLDTACVMIFT
VEYLLRFFAAPSRYRFMRSVMSIIDVVAIMPYYIGLVMTNNEDVSGAFVTLRVFRVFRIF
KFSRHSQGLRILGYTLKSCASELGFLLFSLTMAIIIFATVMFYAEKGSTHSKFTSIPASF
WYTIVTMTTLGYGDMVPKTIAGKIFGSICSLSGVLVIALPVPVIVSNFSRIYHQNQRADK
RRAQKKARLARIKIAKTGNSNAYLQVKRNGLMNEALDLTDCGDKEQQQNMNKPGSNIARQ
HHHLLHCLERTTGLAYLLDDPLLTIRTSSSIKNHEFGDDQTLEGNCLEGSLRNCPTSRSP
SMSSGSAQGSVCCSRRGNKRTSHLPNASVCTAHLHSMQELSTIHIGEQASSITSQSSLND
KPDDGSRTNCRSSQVTTAIVSMAMPTPQGPGPAPEGGPRPLGPGQPSIIATCNVVKVSAL
>XP_041037372.1_Carcharodon_carcharias
MAAGVATWLPFARAATVGWLPLAKSPMPGVTQQRQRKSDEMLVVNVSGRRFQTWKDTLDR
YPDTLLGSSEKEFFFSEDTQEYFFDRDAEMFRHILNFYRTGKLHYPRHECIAAFDEELAF
FGVVPEIIGDCCMEEYRDRKKENAERLAEDTEAEHAVDAPLPPNSTGRQRLWRAFENPHT
STVALVFYYVTGFFIAVSVIANVVETVPCQPAPGEKGTSCGEKFGLAFVCMDTACVLIFT
LEYLLRLFAAPDRWDFVRSVMSIIDVVAILPYYIGLVMPKNEDVSGAFVTLRVFRVFRIF
KFSRHSQGLRILGYTLKSCASELGFLLFSLTMAIIIFATVMYYAEKSTEGTNFISIPAAF
WYTIVTMTTLGYGDMVPMTIAGKIFGSICSLSGVLVIALPVPVIVSNFSRIYHQNQRADK
MKAQQKVRLARIRLAKSGTTNAFLRYKEHGGLNPDNDSEQQAILGKHRSAFELQHHHLLH
CLEKTTCHEFTDERSYSEACVTESLGYRSSRSTSLSSQPSSGTSCCPRRIKRRPSQLVNS
TMSVSRVGSIQELSIIHIQSGIKPGAAQSRSSLNAKLPDSLKGNCCPSDLATTSATFPST
LADTPDDSPPNSPAILRNSGLTAAYPPDTIRISSL
>XP_041072107.1_Carcharodon_carcharias
MAAGVAAWLPFARAAAIGWMPVASQPMPAAPSERKRPQDGLVILNVSGRRFQTWRSTLER
YPDTLLGSSEKDFFYNEEIREYFFDRDPDIFRSILNFYRTGKLHYPRHECISAYDEELSF
FGIIPEIIGDCCYEEYKDRKRENVERIMDDAEDDISSENRLPSMTARQKVWRAFENPHTS
TLALVFYYVTGFFIAVSVMANVVETVPCGLVPGSVKELPCGERYALAFFCLDTACVMIFT
VEYLLRLVAAPSRYRFVRSVMSIIDVVAIMPYYIGLVMTDNEDVSGAFVTLRVFRVFRIF
KFSRHSQGLRILGYTLKSCASELGFLLFSLTMAIIIFATVMFYAEKGSSATKFTSIPAAF
WYTIVTMTTLGYGDMVPKTIAGKIFGSICSLSGVLVIALPVPVIVSNFSRIYHQNQRADK
RKAQKKARLARIRVAKTGSANAYMQSKHNGLLSDSLEQMSNDEEQALVSKSGSSFQRQHH
HLLHCLEKTTNHDFVDEQTYEENCLEGSTRNRSNSHSPSLSSQHGLTGTCCSRRSKKPFR
LPNSNISCSHVGSVQELSTIQIRCVQQSGLSNSRSSLNANVEESVKLNCEQSYITTAVIS
MPSPPATTPEGDDRPDSPGQAESNIVKVSAL
>XP_041051682.1_Carcharodon_carcharias
MAAGVAAWLPFARAAAIGWMPVANCPMPLAPGDKNKKQDELIILNVSGRRFQTWKNTLER
FPDTLLGSSEKEFFFHEESKEYFFDRDPDIFRNVLNFYRTGKLHYPRHECISAYDEELAF
FGIIPEIIGDCCYEEYKDRKRENAERLMDDSDSESKAEGNLPSRTCRQTMWRAFENPHTS
TLALVFYYVTGFFIAVSVITNVVETVPCGIGPGDVKDLPCGERYVVAFFCLDTACVMIFT
VEYLLRLFAAPSRYRFMRSVMSIIDVVAIMPYYIGLVMTNNEDVSGAFVTLRVFRVFRIF
KFSRHSQGLRILGYTLKSCASELGFLLFSLTMAIIIFATVMFYAEKGSTHSKFTSIPASF
WYTIVTMTTLGYGDMVPKTIAGKIFGSICSLSGVLVIALPVPVIVSNFSRIYHQNQRADK
RRAQKKARLARIKIAKTGNANAYLQIKRNGLMNEALELTDSGDKEQQQCPNKPGSAVARQ
HHHLLHCLERTTGLSYLLDDPLLSVRTSASTKNHEFLDEPVYEQNCLEGSMQNCPSTHSP
SLSSESGTTSTCCSRRSNKKSTHLPNSSVSAAQLRNMQELSTIHIQSGEQASFNTSRSSL
NDKSEESLRINCKSSQITTAIISIPTLPGTTPEGENRPPIPNQSSTSMKTTSCNIVKVSA
L
>XP_006633378.1_Lepisosteus_oculatus
MAAGVAAWLPFARAAAIGWMPVASAPMPPPPREKRRPQDGLIILNVSGTKFQTWRNTLER
YPDTLLGSTERDFFFHEESNEYFFDRDPDIFRHILNFYRTGKLHYPRHECISAYDEELAF
FGIIPEIIGDCCYEEYKDRRRENAERLQDDADTENNNDGVVPDMTLRQSMWRAFENPHTS
TLALVFYYVTGFFIAVSVIANVVETVPCGSLPNKVRDEPCGERYALAFFCLDTACVMIFT
VEYLLRLFAAPSRYKFVRSVMSIIDVVAIMPYYIGLVMTDNEDVSGAFVTLRVFRVFRIF
KFSRHSQGLRILGYTLKSCASELGFLLFSLTMAIIIFATVMFYAEKGSTATKFTSIPAAF
WYTIVTMTTLGYGDMVPKTIAGKIFGSICSLSGVLVIALPVPVIVSNFSRIYHQNQRADK
RKAQKKARLARIRVAKSGSANAYMQSKRNGLLTDSLEQASKEAGQALVTKVSSSFERQHH
HLLHCLEKTTNHEFVDEQTYETSCMEVSTAKQPRSRSSSVSSQHGLTTCCTRRSKKSFRL
PNSNMLVSRPGSVQELSTIQIQERPMSNSRSSLNAKIEETVHLNCDQPYITAAIISMPTP
PVTTPEGDDTTGSPDYLQSNIVKVSAL
>XP_006625346.1_Lepisosteus_oculatus
MAAGVATWLPFARAAAVGWLPLAKKSMPKPPVDKKSRNDEILFVNVSGLRFQTWKNTLDR
YPDTLLGSSEKEFFFNEETQEYFFDRDPEMFRHVLNFYRTGKLHYPRHECIQAFDEELAF
YGIVPEIIGDCCMEEYRDRKKENLERLAEDTEAEMATDTPLPPDSTSRERLWRAFENPHT
STMALVFYYVTGFFIAVSVIANVVETVPCRPPKGRVKDLPCGEKYSLAFFCMDTACVLIF
TFEYLMRLFAAPSRCKFMRSVMSVIDVVAIMPYYIGLVMPENEDVSGAFVTLRVFRVFRI
FKFSRHSQGLRILGYTLKSCASELGFLLFSLTMAIIIFATVMFYAEKGTKGTNFTSIPAA
FWYTIVTMTTLGYGDMVPNTIAGKIFGSICSLSGVLVIALPVPVIVSNFSRIYHQNQRAD
KRRAQQKVRLARIRLAKTGTTNAFLQYKEHGGLENRNRGTQALCVKNTSSFEQQHHHLLH
CLEKTTNHEFTDEHTYSEVCMAESMGYRTSRSTSLSSQQGLSTSCCPRRAKRRAIRLANS
TVSVSRGSVQELDTLHGHKTSGVPQSRSSLNARTQDMKLNCDDSDFTAAIISIPTPPANT
PDESLPPSPAIAGILRNSQQPGSSSSSYTHETVKISSL
>XP_015197846.1_Lepisosteus_oculatus
MAAGVAAWLPFARAAAIGWMPVANCPMPIAPSDKNKRQDELIVLNVSGRRFQTWRTTLDR
YPDTLLGSSEKEFFYNEEAKEYFFDRDPDVFRSVLNFYRTGKLHYPRYECISSYDEELAF
FGIIPEIIGDCCYEEYKDRKRENAERLMDDNDGENSKDNLPHLNFRENMWRAFENPHTST
MALVFYYVTGFFIAISVITNVVETVPCGSSPNLKDQPCGERYAVAFFCLDTACVMIFTVE
YLMRLFAAPSRYRFIRSVMSIIDVVAIMPYYIGLVMTNNEDVSGAFVTLRVFRVFRIFKF
SRHSQGLRILGYTLKSCASELGFLLFSLTMAIIIFATVMFYAEKGSSASKFTSIPASFWY
TIVTMTTLGYGDMVPKTIAGKIFGSICSLSGVLVIALPVPVIVSNFSRIYHQNQRADKRR
AQKVQKARLARIRVAKAGSSNAFLHSKRNGLLNEALELMGSTEEEQQLRKSTSIIESQHH
HLLHCLEKTTNHEFVDEQVYEQNCLDSTLQSYPSRSPSLSSHHGLTSSCCSRRAKKTTHL
PNSSVPATRLRSLQELSAIHIQCGNQPPLSTSRSSLNMKSDEAVRLNCKSSQVTTAIISI
PTPPATTPEGEGNNHPSSPSMHTSSSSNIVKVSAL
>NP_001076336.1_Danio_rerio
MAAGVAAWLPFARAAAIGWMPVASAPMPPPPRDKKRGQDGLIILNVSGTRFQTWRNTLER
YPDTLLGSTERDFFFHEETNEYFFDRDPDIFRHILNFYRTGKLHYPRHECISAYDEELAF
FGIIPEIIGDCCYEEYKDRRRENAERIQDDEENDNNNDLVMPDLSFRESMWRAFENPHTS
TMALVFYYVTGFFIAVSVMANVVETVPCGISLNRAKELSCGERYALAFFCLDTACVMIFT
VEYLLRLIAAPSRYKFVKSVMSIIDVVAIMPYYIGLVMTDNEDVSGAFVTLRVFRVFRIF
KFSRHSAGLRILGYTLKSCASELGFLLFSLTMAIIIFATVMFYAEKGSSASKFTSIPAAF
WYTIVTMTTLGYGDMVPKTIMGKIFGSICSLSGVLVIALPVPVIVSNFSRIYHQSQRAEK
RRAQKKTRLARIRAAKSGGANAYLQYKRNGMLVDMEEEASKEAGQALVCKANPTFETQHH
HLLHCLEKTTNHEFVDEQTYETSCMEVSLAKPSMSRSSSMSSSPHGLSSCCTRRNKRKSF
NVPNSNMAGGRRGSIQELSTIQIRERPLSNSRSSLNAKFEETVPLNSEEPSYITAAVISM
PTPPVTTPEGVDLASSHDFLQSNIVRVSAL
>NP_956096.1_Danio_rerio
MAAGVAAWLPFARAAAIGWMPVANLPMPVAPSNKNKRQDELIILNVSGRRFQTWRNTLDR
YPDTLLGSSEKEFFFNEETREYFFDRDPDVFRSILNFYRTGKLHYPRYECISAYDEELAF
FGIIPEIISDCCYEEYKDRKRENTERLMDDLEDNKDSKLPNMTFRETMWRAFENPHTSTM
ALVFYYVTGFFIALSVITNVVETVPCGYMPNQRDVPCGERYTEAFFCMDTACVMIFTVEY
LMRLFAAPSRYRFMRSVMSIIDVVAILPYYIGLVMTNNEDVSGAFVTLRVFRVFRIFKFS
RHSQGLRILGYTLKSCASELGFLLFSLTMAIIIFATVMFYAEKGSSSSKFTSIPASFWYT
IVTMTTLGYGDMVPKTIAGKIFGSICSLSGVLVIALPVPVIVSNFSRIYHQNQRADKRKA
QKVQKARLARMRISKSGSSTAFLHSKRNGLNQSLELTGSLEEDQQLKKTTSLLESQHHHL
LHCLEKTTNHEFVDERLYEQGYLQTALQNFPSQSPSLSSEEGITGTCCSRRPKKNIQPLN
ATHTHSHTHNLQELSALHIQCGEQQPLNTSRSSLNLMSDESGSLNCKSSGLVTTAIISIP
TPPSNNSRASPDAPSPPNPEAPPLLNPSSTDVVKISAL
>NP_001119942.1_Danio_rerio
MAAGVATWLPFARAAAVGWLPLAKKTMPKPPIDKKNRNDEILFVNVSGLRFQTWKNTLDR
YPDTLLGSSEKEFFYNEDTQEYFFDRDPEMFRHILNFYRTGRLHYPRQECIQAFDEELAF
YGIVPDIIGDCCMEEYRDRKKENQERLAVDTEAEMATDTPLPPHSTHRERLWRAFENPHT
STMALVFYYVTGFFIAVSVIANVVETVPCRPLKGSKKDLPCGEKYSLAFFCMDTACVLIF
TFEYLMRLFAAPSRCKFMRSVMSVIDVVAIMPYYIGLVMPENEDVSGAFVTLRVFRVFRI
FKFSRHSQGLRILGYTLKSCASELGFLLFSLTMAIIIFATVMFYAEKGTKGTNFTSIPAS
FWYTIVTMTTLGYGDMVPNTIAGKIFGSICSLSGVLVIALPVPVIVSNFSRIYHQNQRAD
KMRAQQKVRLARIRLAKKGTTNAFLQYKEEGGFHDRDHDGALCLKNRSSFEHQHHHLLHC
LEKTTNHEFTDELTFSEMCMTESVGYRTSRSTSISSQQGVSTSCCPRRAKRRAIRLANST
VSVSRGSVQELDTLHVHKTTIRPQSRSSLNARTEDLKLNCDDRDFTAAIISIPTPPANTP
DESLPPSPAIPGILRNSRSSSFTHETVKISSL
>XP_029689542.1_Takifugu_rubripes
MAAGVAAWLPFARAAAIGWMPVANLPMPVVPAEKNKRQDELIILNVSGRRFQTWRNTLDR
YPDTLLGSSEKEFFYNEENKEYFFDRDPDVFRSVLNFYRTGKLHYPRYECISAYDEELAF
FGIIPEIIGDCCYEEYKDRKRENAERLMDDQEDNKDAKLPNMTFRETMWRAFENPHTSTM
ALVFYYVTGFFIAISVITNVVETVPCGTSPNQKEVPCGERYTVAFFCMDTACVMIFTVEY
LMRLFAAPSRYRFMRSVMSIIDVVAILPYYIGLVMTDNEDVSGAFVTLRVFRVFRIFKFS
RHSQGLRILGYTLKSCASELGFLLFSLTMAIIIFATVMFYAEKGSSSSKFTSIPASFWYT
IVTMTTLGYGDMVPKTIAGKIFGSICSLSGVLVIALPVPVIVSNFSRIYHQNQRADKRRA
QKVQKARLARIRISKTGSSNAFLHSKRNGLFNEALEFTQLPYKMNLSDQSSSEEEQRLSK
SASLLESQHHHLLHCLEKTTNHEFVDEQYYQQSYLDPGLQNYSSRSPSLSSQDGVTGTCC
TRRSKKHHTPLANASAPAHMQPLTHTHQQGLQELSTIHIQPLSSSRSSLNMRVDEQTPLN
CQSSQITTAIISIPTPPVMTPEGDAHLPVSAPYQNVVKVSAL
>XP_003973470.2_Takifugu_rubripes
MATGVAAWLPFARAAAIGWMPVANCPMPVAPRDNRKRQDELIILNVSGRRFQTWRTTLDR
YPDTLLGSSEKDFFYNEESKEYFFDRDPDAFRSILNFYRTGKLHYPRHECISAYDDELTF
FGIIPELIGDCCYEEYKDRKRENLERLQDDQEENKDQKLPNMNFRQTIWRAFENPHTSTM
ALVFYYVTGFFIAMSVITNVVETVPCGATANEKDMPCGERYTVAFFCMDTACVMIFTVEY
LMRLFAAPSRYRFMRSVMSIIDVMAILPYYIGLVMTNNEDVSGAFVTLRVFRVFRIFKFS
RHSQGLRILGYTLKSCASELGFLLFSLTMAIIIFATVMFYAEKGSSSSKFTSIPASFWYT
IVTMTTLGYGDMVPKTIAGKIFGSICSLSGVLVIALPVPVIVSNFSRIYHQNQRADKRRA
QKKTRLARIRISKSSSANAFIQSKRKGLLNDLLELTDTEEDEQKMNKSLSLLESQHHHLL
HCLEKTTAHEFVDEQMYEQNCLETALQAYPSHSPSVSSRDSSAGGCCGCRAKRNTPLPNA
SLSSTHQDPLQELSAIHIQCGDLATHTASLSGRSNLNLKLDNSSRINCKGGRITTAIISL
PAPPDLSPDGDSLHGPVQRRPPLSHSASPSIQTTTSAAGISIIKVSAL
>XP_003967564.1_Takifugu_rubripes
MAAGVAAWLPFARAAAIGWMPVASTPMPIPPQQKNKDQDGLIILNVSGTRFQTWRTTLER
YPDTLLGSTERDFFFHEETNEYFFDRDPDIFRHVLNFYRTGKLHYPRQECISAYDEELAF
FGIIPEIIGDCCYEEYKDRRRENAERLQDDEEMDMNNDVTPVNLTYRQYLWRAFENPHTS
TLALVFYYVTGFFIAISVMANVVETVPCGTLPNRSKEISCGVRYALAFFCLDTACVMIFT
VEYLLRLIAAPSRYKFMKSVMSVIDVVAIMPYYIGLVMTDNDQVSGAFVTLRVFRVFRIF
KFSRHSAGLRILGYTLKSCASELGFLLFSLTMAIIIFATVMYYAEKGSTGSKFTSIPAAF
WYTIVTMTTLGYGDMVPKTIVGKVFGSICSLSGVLVIALPVPVIVSNFSRIYHQSQRAEK
RRAQRKTRLARIRAAKIRGTNAYMRYKQNGLLIDSLEEAAKEAGQALVMRVPNPPFESQH
HHLLHCLEKTTNHEFVDEQTFQSNCLEISVMNKSGSRSSSLSSSPHGLGSCCSRRHRKKS
SFSLPSTNNQELSTIQIRERPVINSRSSLNAKLDETVPLKCDEAYITPSMVSLSAPVVTS
SDGHGSSSAAAYSQSNIVRVSAL
>XP_003963066.1_Takifugu_rubripes
MAAGVATWLPFARAAAVGWMPLAKKTMPKPPVDNSSKSDEILYVNVSGIRFQTWKNTLDR
YPDTLLGSSEKEFFYNEDTQEYFFDRDPEMFRHILNFYRTGKLHYPRHECIQAFDEELAF
YGIVPEIIGDCCMEEYRDKKKENQERLAEDTEANEAMDAPLPPHSTSRERLWRAFENPHT
STMALVFYYVTGFFIAVSVIANVVETVPCQPPKGSFKELPCGEKYQLAFFCMDTACVLIF
TFEYLMRLFAAPSRCKFMRSVMSVIDVVAIMPYYIGLVMPENEDVSGAFVTLRVFRVFRI
FKFSRHSQGLRILGYTLKSCASELGFLLFSLTMAIIIFATVMFYAEKGTKGSTFTSIPAS
FWYTIVTMTTLGYGDMVPNTIAGKIFGSICSLSGVLVIALPVPVIVSNFSRIYHQNQRAD
KMRAQQKVRLARIRMAKKGSANAFLQYKEDRSLGDQDSDSTALCVKNRSAFEHQHNHLLH
CLEKTTNHEFTSEITYSELCMTESVGYRTSRSTSLSSQQGAQNNSTGCCPRRARRRAAMR
LANSTISVSRGSVQELDTLHIKTTSIQPQGRSSLNAQTGNLKLNCGEQDFTAAIISIPTP
PANTPDESLPPSPAPVPGILRNTRATAYTQDNVKISSL
>XP_029681373.1_Takifugu_rubripes
MASAVAAWLPFARAATLGWMPLARAPMPEPPQQQPRRCDALITLNVSGRRFQTWRDTLER
YPDTLLGSTERDFFYHEASHEYFFDRDPDIFRHILNFYRSGKMHCARQECFSAFEEELAF
FGIVADLISDCCCEEYKDRRRENLERIHDDEESDPTNDLISTDTSFRQCMWRAFENPHTS
TMALVFYYVTGFFIAVSVLANVAETVPCGAAPNRPEVSCGDRHALAFFCLDTACVMIFTV
EYLLRLLAAPSRYKFVKSVMSVIDVVAIMPYYIGLVMTDNEDVSGVFVTLRVFRVFRIFK
FSRHSAGLRILGSTLKSCASELGFLLFSLTMAIIIFATVMFYAEKSCSATKFTSIPAAFW
YTIVTMTTLGYGDMVPXTIMGKVLGSICSLSGVLVIALPVPVIVSNFSRIFQQSQRAEKR
RAQKKTRLARIHMVKSGCANAYLEFKQKQLVDLSDEAVKEHVLVSGTEPHVELHHHHLLR
CLETTTNHQFVDEMTYEVAARTGASRKRKTFNIPNAQMRFGLQGSIPDRKLAQTREGSPN
NSPSSPNVTFEEALCLSLDQPDSPTQTTARTSAQDMD
>XP_035281917.1_Anguilla_anguilla
MAAGVAAWLPFARAAAIGWMPVASAPMPTPPREKRRTQDGLIILNVSGTRFQTWRNTLER
YPDTLLGSTERDFFFHEETNEYFFDRDPDIFRHILNFYRTGKLHYPRQECISAYDEELAF
FGIIPEIIGDCCYEEYKDRRRENAERIQDDQDDENNNDSAPPHMTFRESMWRAFENPHTS
TMALVFYYVTGFFIAVSVMANVVETVPCGTSPKGIKEVSCGERYALAFFCLDTACVMIFT
IEYMLRLLAAPSRYKFVKSVMSIIDVVAIMPYYIGLVMADNEDVSGAFVTLRVFRVFRIF
KFSRHSAGLRILGYTLKSCASELGFLLFSLTMAIIIFATVMFYAEKGSSASKFTSIPAAF
WYTIVTMTTLGYGDMVPKTIVGKIFGSICSLSGVLVIALPVPVIVSNFSRIYHQSQRAEK
RRAQKKTRLARIHATKSGGTNSYLQYKRNGFPGNPPQQASKEAGQAQVSRANPVFETQHH
HLLHCLEKTTNHEFVDEKTYEASFMEVSLANQLGSRSSSLGSSQRGLSSCCSRRNRKRSL
HLPNSTASGRHGSVQELSTIQIQERPLSNSRSCLNAKLDETMPLNCDQPYITAAIITMPT
PPVTTPEGDGSASSSDYSQANIVRVSAL
>XP_035257871.1_Anguilla_anguilla
MAAGVAAWLPFARAAAIGWMPVASAPMPTPPREKRRTQDGLIILNVSGAKFQTWRNTLER
YPDTLLGSTERDFFFHEETNEYFFDRDPDIFRHILNFYRTGKLHYPRHECISAYDEELAF
FGIIPEIIGDCCYEEYKDRRRENAERIQDDEDNDNNADLVDPDMTFRESMWRAFENPHTS
TMALVFYYVTGFFIAISVMANVVETVPCGGSPNRVKEVSCGERYALAFFCLDTACVMIFT
VEYLLRLLAAPSRFKFVKSVMSIIDVVAIMPYYIGLVMTNNEDVSGAFVTLRVFRVFRIF
KFSRHSAGLRILGYTLKSCASELGFLLFSLTMAIIIFATVMFYAEKGDSSTKFTSIPAAF
WYTIVTMTTLGYGDMVPKTIVGKIFGSICSLSGVLVIALPVPVIVSNFSRIYHQSQRAEK
RRAQKITRLARIHASKSGGANAYLQYKRNGLLSAALEQASKEAGQAQVSKTNPTFLTQHH
HLLHCLEKTTNHEFVDEKAYEANCMEVSLVNKLGSRSSSLSSSQHGLSSCCSRRNRKNNL
HLPNSIASGRHGSLQELSTIQIQERSLPNSRASLNAKLEETMPLNCAQPYLTAAVITAPT
PPLTTPEGDESTSSTDYSQSNIIRVSAL
>XP_035239193.1_Anguilla_anguilla
MAAGVAAWLPFARAAAIGWMPVANLPMPIAPLEKNKRQDELIILNVSGRRFQTWRNTLDR
YPDTLLGSSEKEFFYNEETKEYFFDRDPDVFRSVLNFYRTGKLHYPRYECISAYDEELAF
FGIIPEIIGDCCYEEYKDRKRENAERLMDDQEDNKDSKPPNMTFRETMWRAFENPHTSTM
ALVFYYVTGFFIAISVITNVVETVPCGATPNQKDMPCGERYTVAFFCMDTACVMIFTVEY
LMRLFAAPSRYRFMRSVMSIIDVVAILPYYIGLVMTNNEDVSGAFVTLRVFRVFRIFKFS
RHSQGLRILGYTLKSCASELGFLLFSLTMAIIIFATVMFYAEKGSSSSKFTSIPASFWYT
IVTMTTLGYGDMVPKTIAGKIFGSICSLSGVLVIALPVPVIVSNFSRIYHQNQRADKRRA
QKMQKARLARIRISKAGSSNAFLHSKRNGLLNEGMELTHSPYKLNLSKQGSIEEEQQRSK
TTSLLESQHHHLLTCLEKTTNHEFVDEHLYEQNYLEGGMQSYPSRSPSLSSQGGLTGTCC
SRRAKRGTHLPNASVPAAHHLHSLQELSAIHIQCGDQPPLRTSRSSLNMKPDEASRLNCK
SGQITTAIISIPTPPATTPEGDAHPPPSPGVQTTASSNVVKVSAL
>XP_035244909.1_Anguilla_anguilla
MAAGVAAWLPFARAAAIGWMPVANCPMPIAPRGQSKRQDELIVLNVSGRRFQTWRNTLDR
YPDTLLGSSEKEFFYNEETKEYFFDRDPDSFRSVLNFYRTGKLHYPRYECISAYDEELAF
FGIIPEIIGDCCYEEYKDRKRENAERLMDDQEDNKDSKPPNMTFRETMWRAFENPHTSTM
ALVFYYVTGFFIAISVITNVVETVPCGATPNQKDMPCGERYTVAFFCMDTACVMIFTVEY
LMRLFAAPSRYRFMRSVMSIIDVVAILPYYIGLVMTNNEDVSGAFVTLRVFRVFRIFKFS
RHSQGLRILGYTLKSCASELGFLLFSLTMAIIIFATVMFYAEKGSSSSKFTSIPASFWYT
IVTMTTLGYGDMVPKTIAGKIFGSICSLSGVLVIALPVPVIVSNFSRIYHQNQRADKRRA
QKVQKARLARIRITKAGSANAFLHSKRNGLLNELAELTGTDGDDHQANKSVSLLESQHHH
LLHCLEKTTAHEFVDEQMYEQNCLEGALQNYNSHSPSASSRSGSLGTCCSHRGKRSTHLP
NSSAPPPHLRSLQELSAINFQCGGQPTRSTSRSSLNMKPDNGARLNCKGGQITTAIISIP
TPPALTPEDDGQRPPSPGGPRRPAPCPNVVKVSAL
>KAG5830786.1_Anguilla_anguilla
MPVASAPMPTPPREKRRTQDGLIILNVSGAKFQTWRNTLERYPDTLLGSTERDFFFHEET
NEYFFDRDPDIFRHILNFYRTGKLHYPRHECISAYDEELAFFGIIPEIIGDCCYEEYKDR
RRENAERIQDDEDNDNNADLVDPDMTFRESMWRAFENPHTSTMALVFYYVTGFFIAISVM
ANVVETVPCGSSPNRVKEVSCGERYALAFFCLDTACVMIFTVEYLLRLLAAPSRFKFVKS
VMSIIDVVAIMPYYIGLVMTNNEDVSGAFVTLRVFRVFRIFKFSRHSAGLRILGYTLKSC
ASELGFLLFSLTMAIIIFATVMFYAEKGDSSTKFTSIPAAFWYTIVTMTTLGYGDMVPKT
IVGKIFGSICSLSGVLVIALPVPVIVSNFSRIYHQSQRAEKRRAQKITRLARIHASKSGG
ANAYLQYKRNGLLSAALEQVTGRGPGTGPGFRTGRCMRPARVRLEAGGNAELPHASALCG
VLLSASKEAGQAQVSKTNPTFLTQHHHLLHCLEKTTNHEFVDEKAYEAGCMEVSLVNKLG
SRSSSLGSSQHGLSSCCSRRNRKNNLHLPNSIASGRHGSVQELSTIQIQERPLPNSRASL
NAKLEETMPLNCAQPYLTAAVITAPTPPLTTPEGDESTSSTDYSQSNIIRVSAL
>XP_035237961.1_Anguilla_anguilla
MAAGVATWLPFARAAAVGWLPLAKKTMPKPPVDKKSRSDEILFVNVSGLRFQTWKNTLDR
YPDTLLGSSEKEFFYNEDTQEYFFDRDPEMFRHVLNFYRTGKLHYPRHECIQAFDEELAF
YGIVPEIIGDCCMEEYRDRKKENQERLAEDTEAEMATDTPLPPDSTTRERLWRAFENPHT
STMALVFYYVTGFFIAVSVIANVVETVPCRPIKGTSKDLPCGEKYSLAFFCMDTACVLIF
TFEYLMRLFAAPSRCKFMRSVMSVIDVVAIMPYYIGLVMPENEDVSGAFVTLRVFRVFRI
FKFSRHSQGLRILGYTLKSCASELGFLLFSLTMAIIIFATVMFYAEKGTKGTNFTSIPAS
FWYTIVTMTTLGYGDMVPNTIAGKIFGSICSLSGVLVIALPVPVIVSNFSRIYHQNQRAD
KMRAQQKVRLARIRLAKKGTTNAFLQYKEDGGLQDNDSASTALCVKNRSSFEHQHHHLLH
CLEKTTNHEFTDELTYSEMCMTESVGYRTSRSTSLSSQQGLSTSCCPRRAKRRAIRLANS
TVSVSRGSVQELDTLQIQKSSGSAQSRSSLNARTEDLKFNCDDRDFTAAIISIPTPPANT
PDESLPPSPAIPGILRNSRSGAYTHETVKISSL
>XP_012815411.2_Xenopus_tropicalis
MAAGVATWLPFARAAAIGWMPVAAGPMPPTPLGEKKRTQDSLIVLNVSGTRFQTWRNTLE
RYPDTLLGSTERDFFFNQDSGEYFFDRDPDIFRHILNFYRTGRLHYPRHECISAYDEELA
FFGIIPEIIGDCCYEEYKDRRRENAERLLDDADENKAEGPLPPMSARQKMWRAFENPHTS
TLALVFYYVTGFFIAVSVIANVVETVPCGISPGSLRELPCGERYALAFFCLDTACVMIFT
VEYLLRLVAAPSRYRFVRSVMSIIDVVAIMPYYIGLVMTNNEDVSGAFVTLRVFRVFRIF
KFSRHSQGLRILGYTLKSCASELGFLLFSLTMAIIIFATVMFYAEKGSLNSRFTSIPAAF
WYTIVTMTTLGYGDMVPKTIAGKIFGSICSLSGVLVIALPVPVIVSNFSRIYHQNQRADK
RRAQKKTRLARIRLAKSGSANAYLQSKRNGLLNEALQGSSEEEQPLVSKSGSTFATQHHH
LLHCLEKTTNHEFVDEQTFEDNCMEVSTINKLHSPSLSSQNNSFCCSRRNRKNVRIPNAN
APTCSQHESLQELSAIQIQCMERATLSNSRSSLNAKVEGNVKLNCEQPYVTTAVISIPTP
PMTTPEEDGRSESPDYSQRNIVRVSAL
>XP_031751476.1_Xenopus_tropicalis
MASGVAAWLPFARAAAIGWMPVANCPMPLAPADKNKRQDEVIILNVSGRRFQTWRTTLER
YPDTLLGSTEKEFFFNEETKEYFFDRDPEVFRCILNFYRTGKLHYPRYECISAYDEELAF
YGILPEIIGDCCYEEYKDRKRENAERLMDDNEFENNQEAMPSLTLRQTMWRAFENPHTST
LALVFYYVTGFFIAVSVITNVVETVPCGTVPGNKELPCGERYDVAFFCLDTACVMIFTVE
YLLRLFAAPSRYRFMRSVMSIIDVVAIMPYYIGLVMTNNEDVSGAFVTLRVFRVFRIFKF
SRHSQGLRILGYTLKSCASELGFLLFSLTMAIIIFATVMFYAEKGSSSSKFTSIPASFWY
TIVTMTTLGYGDMVPKTIAGKIFGSICSLSGVLVIALPVPVIVSNFSRIYHQNQRADKRR
AQKKARLARIRVAKTGSSTAYLHSKRNGLLNEALELMGSTEEPHIGKSASLIESQHHHLL
HCLEKTTNHEFMDEQMFEQNCRESSMQNYPSSRSPSLSSNHGLTTSCCSRRNKKTTHLPN
SNVPATRLRSMQELSTIHIQCSDQPSLTASRSSLNLKSDDELRSNCKASQITTAIISIPT
PPALSPEGETRPGSPPGRSTNIHSTSNIVKVSAL
>XP_031747765.1_Xenopus_tropicalis
MAAGVATWLPFARAAAVGWLPLAKRPMPKPPSDKRMKSDEILVVNVSGRKFQTWKNTLDR
YPDTLLGSTEKDFFFNQDTQEYFFDRDPEMFRHILNFYRTGKLHYPRHECIQAFDEELSF
YGIIPEIIGDCCLEEYRDRKKENLERLAEDTEAETAGDTPLPPDSTFRQRLWRAFENPHT
STMALVFYYVTGFFIAVSVIANVVETVPCRPPAGRLKELPCGEKYNLAFVCMDTACVLIF
TFEYLMRLFAAPSRCKFMRSVMSIIDVVAIMPFYIGLVMPENENVSGAFVTLRVFRVFRI
FKFSRHSQGLRILGYTLKSCASELGFLLFSLTMAIIIFATVMFYAEKGTSKTKFTSIPAA
FWYTIVTMTTLGYGDMVPDTIAGKIFGSICSLSGVLVIALPVPVIVSNFSRIYHQNQRAD
KRRAQQKIRLARIRLAKSNTTGAFLRYKESGGLEEGTESHALCVKNRSAFELQHHHLLHC
LEKTTCHEFTDQHTYSEALMTESIGYRTSRSTSVSSQQGFGTSCCPRRNKRRAIRLANST
VSVSRGSMQELETLHVHKGLSQSRSSLNAKTHGNMKLNCETSDLTAAIISIPTPPANSPD
ESQPSSPSSGVLRNSSITARYYQETVRISSL
>XP_023964803.1_Chrysemys_picta_bellii
MAAGVAAWLPFARAAAIGWMPVATNPMPAAPRQERKRSQDSLIVLNVSGTQFQTWQDTLE
RYPDTLLGSSERDFFYHPETQQYFFDRDPDIFRHILNFYRTGKLHYPRQECISAYDEELA
FFGIIPEIIGDCCYEEYKDRRRENAERLQDDADQDHAAECSLPSMTTRERMWRAFENPHT
STLALVFYYVTGFFIAISVIANVVETVPCGVNPGRIKDLPCGERYAVAFFCLDTACVMIF
TVEYLLRLVAAPNRYKFVRSVMSVIDVVAIMPYYIGLVMTDNEDVSGAFVTLRVFRVFRI
FKFSRHSQGLRILGYTLKSCASELGFLLFSLTMAIIIFATVMFYAEKGSSSSKFTSIPAA
FWYTIVTMTTLGYGDMVPKTIAGKIFGSICSLSGVLVIALPVPVIVSNFSRIYHQNQRAD
KRRAQKKARLARIRAAKSGTANAYMQSKRNGLLSNQLHQSNKEEEQNFLSKSGSSFETQH
HHLLHCLEKTTNHEFVDEHVYEDSCMEVSTVNRSSSDSPSLSSQQGVTSTCCSRRHKKTF
RIPNTNITGSRPGSIQELSTIQIRCVERTSLSNSRSSLNAKMEECVKLNCEQPYVTTAII
SIPTPPVTTPEGDNRPESPPYSGANIVRVSAL
>XP_065447529.1_Chrysemys_picta_bellii
MAAGVAAWLPFARAAAIGWMPVANCPMPLAPTEKNKRQDELIILNVSGRRFQTWRTTLER
YPDTLLGSTEKEFFFNEDTKEYFFDRDPEVFRCILNFYRTGKLHYPRYECISAYDEELAF
YGILPEIIGDCCYEEYKDRKRENAERLMDDNDSENNQEGSMPSLNLRQTMWRAFENPHTS
TLALVFYYVTGFFIAVSVITNVVETVPCGTVPGNKELPCGERYAVAFFCLDTACVMIFTV
EYLMRLFAAPSRYRFMRSVMSIIDVVAIMPYYIGLVMTNNEDVSGAFVTLRVFRVFRIFK
FSRHSQGLRILGYTLKSCASELGFLLFSLTMAIIIFATVMFYAEKGSSASKFTSIPASFW
YTIVTMTTLGYGDMVPKTIAGKIFGSICSLSGVLVIALPVPVIVSNFSRIYHQNQRADKR
RAQKKARLARIRVAKTGSSSAYLHSKRNGLLNAALELTGSSDDEQHISKSTSLIESQHHH
LLHCLEKTTNHEFIDEQLFEQNCMDNSMQNYPSTRSPSLSSNNGGSTSCCSRRNKKTTHL
PNSNVPATRLRSMQELSTIHIQCSEQPSLTTSRSSLNMKSEDGLRPNCKTSHLTTAIITI
PTPPALTPEGESSPHPTTNISTTCSNIVKVSAL
>XP_065426748.1_Chrysemys_picta_bellii
MAAGVATWLPLARAAAVGWLPLAKKXIPKPPSDKRPRGDEILVVNVSGRRFQTWQNTLDR
YPDTLLGSSEKEFFYDEDSQEYFFDRDPEIFRHVLNFYRTGHLHYPRHECIQAFDEELSF
YGIIPELIGDCCLEEYRDRKKENAERLAEDEEAESATDLSCRRTAPSGSGLWRAFENPHT
STVALVFYYVTGFFIAVSVIANVVETIPCQPPPGRKRQQPCGDRFPLAFSCMDTACVLIF
TXEYLLRLFAAPSRCRFLRSVMSIIDVVAILPYYIGLVMPENEDVSGAFVTLRVFRVFRI
FKFSRHSQGLRILGYTLKSCASELGFLLFSLTMAIIIFATVMFYAEKGTRSTNFTSIPAA
FWYTIVTMTTLGYGDMVPSTIAGKIFGSICSLSGVLVIALPVPVIVSNFSRIYHQNQRAD
KRRAQQKVRLARIRLAKSTTTNAFLHFKRNGGLQDLGSAAHALAVRNCSTFEQQHHHLLH
CLEKTTSHEFTDERSCSEAGLGGSVGGRTSRSTSFSSQQGGATSCCPRRGPPRRALRPAP
STASVSRASAQELNTLQGHKGPPAPQSRSSLNAKAHENMMLHYDGLDLAAALTSIPTPPS
NTPESRPPSPRALPNSSLPAPYLPHRMVKISSL
>XP_013928983.1_Thamnophis_sirtalis
MAAGVAAWLPFARAAAIGWMPVASNPMPNAPQQERKRSQDSLIVLNVSGTQFQTWLNTLE
RYPDTLLGSSERDFFYHPESQQYFFDRDPDIFRHILNFYRTGKLHYPRQECISAYDEELA
FFGIIPEIIGDCCYEEYKDRRRENAERLQDDADQDNANECHLPSMTARERMWRAFENPHT
STLALVFYYVTGFFIAVSVMANVVETVPCGMTPGAIKELSCGEHYAVAFFCLDTACVMIF
TVEYLLRLVAAPSRYKFVRSVMSIIDVVAIMPYYIGLVMTNNEDVSGAFVTLRVFRVFRI
FKFSRHSQGLRILGYTLKSCASELGFLLFSLTMAIIIFATVMFYAEKGSSSSKFTSIPAA
FWYTIVTMTTLGYGDMVPKTIAGKIFGSICSLSGVLVIALPVPVIVSNFSRIYHQNQRAD
KRKAQKKARLARIRAAKSGSANAYMQSKRNGFLHKQLQLYGEEQEAFVNKSGSSFEIQHH
HLLHCLEKTTNHDFVDEQTYEENCMDVSTVNRQSSHSPSLSSQQGMTSSCCSRRHKKTFR
IPNTNIISSRPSSVQELSTIQIRCMERTPLSNSRSSLNAKMEECVKLNCEQPYVTTAIIS
IPTPPVTTPEGDNRHDSPQYSGGNIVRVSAL
>XP_013922831.1_Thamnophis_sirtalis
MAAGVAAWLPFARAAAIGWMPVANCPMPLAPSEKNKRQDELIILNVSGRRFQTWRTTLER
YPDTLLGSTEKEFFFNEDTKEYFFDRDPDVFRCILNFYRTGKLHYPRYECISAYDEELAF
YGILPDIIGDCCYEEYKDRKRENAERLMDDADSENKQDSMPALSFRETMWRAFENPHTST
LALVFYYVTGFFIAVSVITNVVETVPCGSISGNKEQPCGDRYEMAFFCLDTACVMIFTVE
YLMRLFAAPSRYRFIRSVMSIIDVVAIMPYYIGLVMTGNEDVSGAFVTLRVFRVFRIFKF
SRHSQGLRILGYTLKSCASELGFLLFSLTMAIIIFATVMFYAEKGSSASKFTSIPASFWY
TIVTMTTLGYGDMVPKTIAGKIFGSICSLSGVLVIALPVPVIVSNFSRIYHQNQRADKRR
AQKKARLARIRVAKTGTSHAYLHSKRNGLLNEALELTGSMDDEHNISKATSIIESQHHHL
LHCLEKTTNHEFIDEQMFEQNCLESSMQNYPSTRSPSLSSQQGLTTSCCSRRSKKTTHLP
NSSVPATRLRSMQELSTIHIQCSEQPSLTTSRSSLNMKSDDGLRPNCKAAQITTAIISIP
TPPALAPEGENRPSSSSPSHSRNTIMASSNIVKVSAL
>XP_032067585.1_Thamnophis_elegans
MAAGVATWLPFARAAAVGWLPLAKKPMPKPPLDNKHRHDEMLMVNVSGKRFQTWKNTLDX
YPDTLLGSSEKEFFFDEDSKEYFFDRDPEMFRHILNFYRTGRLHYPRQECIQAFDEELSF
YGIIPELIGDCCLEEYRDRKKENAERLAEDEEAENATDTGLPPDSTFRQQLWRAFENPHT
STMALVFYYVTGFFIAVSVIANVVETIPCRPPPGQKRSMSCGDRFPKAFFCMDTACVLIF
TFEYFMRLFAAPSRFKFMKSVMSIIDVVAIMPYYIGLVMPENENVSGAFVTLRVFRVFRI
FKFSRHSQGLRILGYTLKSCASELGFLLFSLTMAIIIFATVMFYAEKSTTETNFTSIPAA
FWYTIVTMTTLGYGDMVPSTIAGKIFGSICSLSGVLVIALPVPVIVSNFSRIYHQNQRAD
KRRAQQKVRLARIRLAKSGTTNAYLQYKQNGGLEDRDPDAHALAVRNRSAFEQQHHHLLH
CLEKTTSHEFTDEHTYSDFCLTEPLGYRTSRSTSLSSQQGSKGILSTSCCPRRNRRRTTR
LTNSTMSVSRASAQELDMLNSHKSAAPQSRSNLNAKTHDNLKLNCDTTDFTAAIICIPTP
PANTPDDSQPPSPRGPGGPIRNSSLSPPYLLHETVKISSL
>NP_989610.2_Gallus_gallus
MAAGVAAWLPFARAAAIGWMPVATGPMPAAPRQERKRSQDSLIVLNVSGIQFQTWLDTLE
RYPDTLLGSSERDFFYHPETQQYFFDRDPDIFRHILNFYRTGKLHYPRQECISAYDEELA
FFGIIPEIIGDCCYEEYKDRRRENAERLQDDADQDHTAESSLPSMTARQRMWRAFENPHT
STLALVFYYVTGFFIAVSVIANVVETVPCGVSPGRIKELPCGERYAVAFFCLDTACVMIF
TVEYLLRLLAAPSRYKFVRSVMSIIDVVAIMPYYIGLVMTDNEDVSGAFVTLRVFRVFRI
FKFSRHSQGLRILGYTLKSCASELGFLLFSLTMAIIIFATVMYYAEKGSSASKFTSIPAA
FWYTIVTMTTLGYGDMVPKTIAGKIFGSICSLSGVLVIALPVPVIVSNFSRIYHQNQRAD
KRRAQKKARLARIRAAKSGSANAYMQSKRNGLLSNQLQQSSSEEEQAFVSKSGSSFETQH
HHLLHCLEKTTNHEFVDEQLYEESCMEVSTVNRPPSHSPSLSSQQGVTGTCCSRRHKKTY
RIPNTALTGSRHGSVQELSTIQIRCVERTPLSNSRSSLNAKVEECVKLNCEQPYVTTAII
SIPTPPVTTPEGDDRPESPEYSGGNIVRVSAL
>XP_015154365.1_Gallus_gallus
MAAGVAAWLPFARAAAIGWMPVANCPMPLAPTEKNKRQDELIILNVSGRRFQTWRTTLER
YPDTLLGSTEKEFFFNEDTKEYFFDRDPEVFRCILNFYRTGKLHYPRYECISAYDEELAF
YGILPEIIGDCCYEEYKDRKRENAERLMDDNDSENNQEGSMPSLSFRQTMWRAFENPHTS
TLALVFYYVTGFFIAVSVITNVVETVPCGTVPGNKELPCGERYAVAFFCLDTACVMIFTV
EYLLRLFAAPSRYRFIRSVMSIIDVVAIMPYYIGLVMTNNEDVSGAFVTLRVFRVFRIFK
FSRHSQGLRILGYTLKSCASELGFLLFSLTMAIIIFATVMFYAEKGSSASKFTSIPASFW
YTIVTMTTLGYGDMVPKTIAGKIFGSICSLSGVLVIALPVPVIVSNFSRIYHQNQRADKR
RAQKKARLARIRVAKTGSSNAYLHSKRNGLLNEALELTGSTEDEQHTTKGTSLIESQHHH
LLHCLEKTTNHEFIDEQLFEQNCMESSMQNYPSSRSPSLSSHHGLTTSCCSRRHKKTTHL
PNSSVPATRLRSMQELSTIHIQCSEQPSLTTSRSSLNMKSDDGLRPNCKAAQITTAIISI
PTPPALTPEGESRPPPSSPGHSTNISTTTTSNIVKVSAL
>XP_015484468.1_Parus_major
MAAGVAAWLPFARAAAIGWMPVATGPMPAAPRQERKRSQDSLIVLNVSGIQFQTWLDTLE
RYPDTLLGSSERDFFYHPETQQYFFDRDPDIFRHILNFYRTGKLHYPRQECISAYDEELA
FFGIIPEIIGDCCYEEYKDRRRENAERLQDDADTDHVAESSLPSMTARQRMWRAFENPHT
STLALVFYYVTGFFIAVSVIANVVETVPCGVSPGRIKELPCGERYAVAFFCLDTACVMIF
TVEYLLRLLAAPSRYKFVRSVMSIIDVVAIMPYYIGLVMTDNEDVSGAFVTLRVFRVFRI
FKFSRHSQGLRILGYTLKSCASELGFLLFSLTMAIIIFATVMYYAEKGSSASKFTSIPAA
FWYTIVTMTTLGYGDMVPKTIAGKIFGSICSLSGVLVIALPVPVIVSNFSRIYHQNQRAD
KRRAQKKARLARIRAAKSGSANAYMQSKRNGLLSNQLQQSSNEEEQAFVGKSGSSFETQH
HHLLHCLEKTTNHEFVDEQLYEESCMEVSTVNRPPSHSPSLSSQQGVTSTCCSRRHKKTY
RIPNTTITGSRPGSVQELSTIQIRCVERTPLSNSRSSLNAKVEECVKLNCEQPYVTTAII
SIPTPPVTTPEGDDRPDSPEYSGGNIVRVSAL
>XP_015506038.1_Parus_major
MAAGVAAWLPFARAAAIGWMPVANCPMPLAPTEKNKRQDELIILNVSGRRFQTWRTTLER
YPDTLLGSTEKEFFFNEDTKEYFFDRDPEVFRCILNFYRTGKLHYPRYECISAYDEELAF
YGILPEIIGDCCYEEYKDRKRENAERLMDDNDSENNQEGSMPSLSFRQTMWRAFENPHTS
TLALVFYYVTGFFIAVSVITNVVETVPCGTVPGNKELPCGERYAVAFFCLDTACVMIFTV
EYLLRLFAAPSRYRFIRSVMSIIDVVAIMPYYIGLVMTNNEDVSGAFVTLRVFRVFRIFK
FSRHSQGLRILGYTLKSCASELGFLLFSLTMAIIIFATVMFYAEKGSSASKFTSIPASFW
YTIVTMTTLGYGDMVPKTIAGKIFGSICSLSGVLVIALPVPVIVSNFSRIYHQNQRADKR
RAQKKARLARIRVAKTGSSNAYLHSKRNGLLNEALELTGSTEEEQHMTKGTSLIESQHHH
LLHCLEKTTNHEFIDEQLFEQNCMESSMQNYPSSRSPSLSSHPGLATSCCSRRSKKTTHL
PNSSVPATRLRSMQELSTIHIQCSEQPSLTTSRSSLNMKSDEGLRANCKSAQITTAIISI
PTPPALTPEAESRPGPGSPAANAPSIVKVSAL
>XP_039582684.1_Passer_montanus
MAAGVAAWLPFARAAAIGWMPVATGPMPAAPRQERKRSQDSLIVLNVSGIQFQTWLDTLE
RYPDTLLGSSERDFFYHPETQQYFFDRDPDIFRHILNFYRTGKLHYPRQECISAYDEELA
FFGIIPEIIGDCCYEEYKDRRRENAERLQDDADTDHVAESSLPSMTARQRMWRAFENPHT
STLALVFYYVTGFFIAVSVIANVVETVPCGVSPGRIKELPCGERYAVAFFCLDTACVMIF
TVEYLLRLLAAPSRYKFVRSVMSIIDVVAIMPYYIGLVMTDNEDVSGAFVTLRVFRVFRI
FKFSRHSQGLRILGYTLKSCASELGFLLFSLTMAIIIFATVMYYAEKGSSASKFTSIPAA
FWYTIVTMTTLGYGDMVPKTIAGKIFGSICSLSGVLVIALPVPVIVSNFSRIYHQNQRAD
KRRAQKKARLARIRAAKSGSANAYMQSKRNGLLSNQLQQSSNEEEQAFVGKSGSSFETQH
HHLLHCLEKTTNHEFVDEQVYEESCMEVSTVNRPPSHSPSLSSQQGVTSTCCSRRHKKTY
RIPNTTASGSRPGSVQELSTIQIRCVERTPLSNSRSSLNAKVEECVKLNCEQPYVTTAII
SIPTPPVTTPEGDDRPDSPEYSGGNIVRVSAL
>XP_039551687.1_Passer_montanus
MAAGVAAWLPFARAAAIGWMPVANCPMPLAPTEKNKRQDELIILNVSGRRFQTWRTTLER
YPDTLLGSTEKEFFFNEDTKEYFFDRDPEVFRCILNFYRTGKLHYPRYECISAYDEELAF
YGILPEIIGDCCYEEYKDRKRENAERLMDDNDSENNQEGSMPSLSFRQTMWRAFENPHTS
TLALVFYYVTGFFIAVSVITNVVETVPCGTVPGSKELPCGERYAVAFFCLDTACVMIFTV
EYLLRLFAAPSRYRFIRSVMSIIDVVAIMPYYIGLVMTNNEDVSGAFVTLRVFRVFRIFK
FSRHSQGLRILGYTLKSCASELGFLLFSLTMAIIIFATVMFYAEKGSSASKFTSIPASFW
YTIVTMTTLGYGDMVPKTIAGKIFGSICSLSGVLVIALPVPVIVSNFSRIYHQNQRADKR
RAQKKARLARIRVAKTGSSNAYLHSKRNGLLNEALELPGSTEEEQHMTKGTSLIESQHHH
LLHCLEKTTGLSYLVDDPLLSVRTSTIKNHEFIDEQLFEQNCMESSVQNYPSSRSPSLSS
QAGLGSSCCSRRPRKSAHLPNCSVPATRLRSMQELSTIHIQCSEQPSLTTSRSSLNMKAD
DGLRPNCKAAQITTAIISIPTPPALTPEAESRPGPGSPGPATNVPNIVKVSAL
>XP_023104906.1_Felis_catus
MAAGVATWLPFARAAAVGWLPLAQQPLPPAPGVKASRGDEVLVVNVSGRRFETWKNTLDR
YPDTLLGSSEKEFFYDADSGEYFFDRDPDMFRHVLNFYRTGRLHCPRQECIQAFDEELAF
YGLVPELVGDCCLEEYRDRKKENAERLAEDEEAEQAGDGPALPAGSSLRQRLWRAFENPH
TSTAALVFYYVTGFFIAVSVIANVVETIPCRGPARRPPREQPCGDRFPLAFFCMDTACVL
IFTGEYLLRLFAAPSRCRFLRSVMSLIDVVAILPYYIGLFVPKNEDVSGAFVTLRVFRVF
RIFKFSRHSQGLRILGYTLKSCASELGFLLFSLTMAIIIFATVMFYAEKGTNKTNFTSIP
AAFWYTIVTMTTLGYGDMVPSTIAGKIFGSICSLSGVLVIALPVPVIVSNFSRIYHQNQR
ADKRRAQQKVRLARIRLAKSGTTNAFLQYKQNGGLEDSSSVDEQALCIRNRSAFEQQHHH
LLHCLEKTTCHEFTDELTFSEAVGADSLGGRTSRSTSVSSQPAGPGSLLSSCCPRRAKRR
AIRLANSTASVSRGSMQELDTLAGLRRSPAPQSRSSLNAKPHDCLDLNCDSRDFVAAIIS
IPTPPANTPDESQPSSPGDGGGASSTLRNSSLGTPCLLPETVKISSLWPPACSSSCVPGS
HLTSELWPDEKRFPVPSTVPVELVADKDVVSISQ
>XP_023114751.1_Felis_catus
MAAGVAAWLPFARAAAIGWMPVANCPMPLAPADKNKRQDELIVLNVSGRRFQTWRTTLER
YPDTLLGSTEKEFFFNEDTKEYFFDRDPEVFRCVLNFYRTGKLHYPRYECISAYDDELAF
YGILPEIIGDCCYEEYKDRKRENAERLMDDNDSENNQESMPSLSFRQTMWRAFENPHTST
LALVFYYVTGFFIAVSVITNVVETVPCGTVPGSKELPCGERYSVAFFCLDTACVMIFTVE
YLLRLFAAPSRYRFIRSVMSIIDVVAIMPYYIGLVMTNNEDVSGAFVTLRVFRVFRIFKF
SRHSQGLRILGYTLKSCASELGFLLFSLTMAIIIFATVMFYAEKGSSASKFTSIPASFWY
TIVTMTTLGYGDMVPKTIAGKIFGSICSLSGVLVIALPVPVIVSNFSRIYHQNQRADKRR
AQKKARLARIRVAKTGSSNAYLHSKRNGLLNEALELMGTPEEEHMGKTTSLIESQHHHLL
HCLEKTTNHEFIDEQMFEQNCMESSMQNYPSTRSPSLSSHPGLTTTCCSRRSKKTTHLPN
SNLPATRLRSMQELSTIHIQGSEQPSLTTSRSSLNLKADDGLRPNCKTSQITTAIISIPT
PPALTPEGESRPPPASPGPNTNIPSIASNVVKVSAL
>XP_011278823.1_Felis_catus
MAAGVAAWLPFARAAAIGWMPVASGPMPAPPRQERKRTQDALIVLNVSGTRFQTWQDTLE
RYPDTLLGSSERDFFYHPETQQYFFDRDPDIFRHILNFYRTGKLHYPRHECISAYDEELA
FFGLIPEIIGDCCYEEYKDRRRENAERLQDDADTDNTGESTLPTMTARQRVWRAFENPHT
STMALVFYYVTGFFIAVSVIANVVETVPCGSSPGHIKELPCGERYAVAFFCLDTACVMIF
TVEYLLRLAAAPSRYRFVRSVMSIIDVVAILPYYIGLVMTDNEDVSGAFVTLRVFRVFRI
FKFSRHSQGLRILGYTLKSCASELGFLLFSLTMAIIIFATVMFYAEKGSSASKFTSIPAA
FWYTIVTMTTLGYGDMVPKTIAGKIFGSICSLSGVLVIALPVPVIVSNFSRIYHQNQRAD
KRRAQKKARLARIRAAKSGSANAYMQSKRNGLLSNQLQSSEDEQTFMSKSGSSFETQHHH
LLHCLEKTTNHEFVDEQVFEESCMEVATGNRPSSHSPSLSSQQGVTSTCCSRRHKKTFRI
PNANVSGSHRGSVQELSTIQIRCVERTPLSNSRSSLNAKMEECVKLNCEQPYVTTAIISI
PTPPVTTPEGDDRPESPEYSGGNIVRVSAL
>XP_003407283.1_Loxodonta_africana
MAAGVAAWLPFARAAAIGWMPVASGPMPAPPRQERKRTQDALIVLNVSGTRFQTWQDTLE
RYPDTLLGSSERDFFYHPETQQYFFDRDPDIFRHILNFYRTGKLHYPRHECISAYDEELA
FFGLIPEIIGDCCYEEYKDRRRENAERLQDDADTDNTGESALPTMTARQRVWRAFENPHT
STMALVFYYVTGFFIAVSVIANVVETVPCGSSPGHIKELPCGERYAVAFFCLDTACVMIF
TVEYLLRLAAAPSRYRFVRSVMSIIDVVAILPYYIGLVMTDNEDVSGAFVTLRVFRVFRI
FKFSRHSQGLRILGYTLKSCASELGFLLFSLTMAIIIFATVMFYAEKGSSASKFTSIPAA
FWYTIVTMTTLGYGDMVPKTIAGKIFGSICSLSGVLVIALPVPVIVSNFSRIYHQNQRAD
KRRAQKKARLARIRAAKSGSANAYMQSKRNGLLSNQLQSSEEEQAFVSKSGSSFETQHHH
LLHCLEKTTNHEFVDEQVFEESCMEVSTVNRPSSHSPSLSSQGVTSTCCSRRHKKTFRIP
NANVSGSHRGSVQELSTIQIRCVERTPLSNSRSSLNAKMEECVKLNCEQPYVTTAIVSIP
TPPVTTPEGDDRPESPEYSGGNIVRVSAL
>XP_003409627.1_Loxodonta_africana
MAAGVAAWLPFARAAAIGWMPVANCPMPLAPADKNKRQDELIILNVSGRRFQTWRTTLER
YPDTLLGSTEKEFFFNEDTKEYFFDRDPEVFRCVLNFYRTGKLHYPRYECISAYDDELAF
YGILPEIIGDCCYEEYKDRKRENAERLMDDNDSENNQESMPSLSFRQTMWRAFENPHTST
LALVFYYVTGFFIAVSVITNVVETVPCGTVPGSKELPCGERYSVAFFCLDTACVMIFTVE
YLLRLFAAPSRYRFIRSVMSIIDVVAIMPYYIGLVMTNNEDVSGAFVTLRVFRVFRIFKF
SRHSQGLRILGYTLKSCASELGFLLFSLTMAIIIFATVMFYAEKGSSASKFTSIPASFWY
TIVTMTTLGYGDMVPKTIAGKIFGSICSLSGVLVIALPVPVIVSNFSRIYHQNQRADKRR
AQKKARLARIRVAKTGSSNAYLHSKRNGLLNEALELMGTPEEEHMGKTTSLIESQHHHLL
HCLEKTTGLSYLVDDPLLSVRTSTIKNHEFIDEQMFEQNCMESSMQNYPSTRSPSLSSHP
GLTTTCCSRRSKKTTHLPNSNLPATRLRSMQELSTIHIQGSEQPSLTTSRSSLNLKADDG
LRPNCKTSQITTAIISIPTPPALTPEAESRPPPASPGPNTNIPSIASNVVKVSAL
>XP_003418064.1_Loxodonta_africana
MAAGVATWLPFARAAAVGWLPLAQQPLPPAPGVKASRGDEVLVVNVSGRRFETWKNTLDR
YPDTLLGSSEKEFFYDADSGEYFFDRDPDMFRHVLNFYRTGRLHCPRQECIQAFDEELAF
YGLVPELVGDCCLEEYRDRKKENAERLAEDEEAEQAGDGPALLAGSSLRQQLWRAFENPH
TSTAALVFYYVTGFFIAVSVIANVVETIPCRGPARRPPREQPCGDRFPLAFFCMDTACVL
IFTGEYLLRLFAAPSRCRFLRSVMSLIDVVAILPYYIGLFVPKNEDVSGAFVTLRVFRVF
RIFKFSRHSQGLRILGYTLKSCASELGFLLFSLTMAIIIFATVMFYAEKGTNKTNFTSIP
AAFWYTIVTMTTLGYGDMVPSTIAGKIFGSICSLSGVLVIALPVPVIVSNFSRIYHQNQR
ADKRRAQQKVRLARIRLAKSGTTNAFLQYKQNGGLEDSCSGEEQMLCVRNRSAFQQQHHH
LLHCLEKTTCHEFTDELTFSEALGAVSLGVCTSRSTSMSSQPVGTSSLLSSCCPRRAKRR
AIRLANSTASVSRGSMQELDTLAGLQRSPAPQSRSSLNAKPYDGLDLNCDSQDFVAAIIS
IPTPPANTPDESQPSSPDGSSSRASNTLRNSNMGTPCLLPETVRISSL
>XP_006098763.1_Myotis_lucifugus
MAAGVAAWLPFARAAAIGWMPVASGPMPAPPRQERKRTQDALIVLNVSGTRFQTWQDTLE
RYPDTLLGSSERDFFYHPETQQYFFDRDPDIFRHILNFYRTGKLHYPRHECISAYDEELA
FFGLIPEIIGDCCYEEYKDRRRENAERLQDDADSDSTGENALPTMTARQKVWRAFENPHT
STMALVFYYVTGFFIAVSVIANVVETVPCGSSPGHIKELPCGERYAVAFFCLDTACVMIF
TVEYLLRLAAAPSRYRFVRSVMSIIDVVAILPYYIGLVMTDNEDVSGAFVTLRVFRVFRI
FKFSRHSQGLRILGYTLKSCASELGFLLFSLTMAIIIFATVMFYAEKGSSATKFTSIPAA
FWYTIVTMTTLGYGDMVPKTIAGKIFGSICSLSGVLVIALPVPVIVSNFSRIYHQNQRAD
KRRAQKKARLARIRAAKSGSANAYMQSKRNGLLSNQLQSSEDEQAFVSKYSSSFESQHHH
LLHCLEKTTNHEFVDEQVFEESCMEVSTVNRPSSHSPSLSSQQGVTGTCCSRRHKKTFRI
PSANVSGSHRGSVQELSTIQIRCVERNPLSNSRSSLNAKMEECVKLNCEQPYVTTAIISI
PTPPVTTPEGDDRPESPEYSGGNIVRVSAL
>XP_023612834.1_Myotis_lucifugus
MAAGVAAWLPFARAAAIGWMPVANCPMPLAPTDKNKRQDELIVLNVSGRRFETWRTTLER
YPDTLLGSTEKEFFFNEDTKEYFFDRDPEVFRCVLNFYRTGKLHYPRYECISAYDDELAF
YGILPEIIGDCCYEEYKDRKRENAERLQDDLDSENNQESMPSLSFRQTMWRAFENPHTST
MALVFYYVTGFFIAVSVITNVVETVPCGTVPGSKELPCGERYSVAFFCLDTACVMIFTVE
YLLRLFAAPSRYRFIRSVMSIIDVVAIMPYYIGLVMTNNEDVSGAFVTLRVFRVFRIFKF
SRHSQGLRILGYTLKSCASELGFLLFSLTMAIIIFATVMFYAEKGSSASKFTSIPASFWY
TIVTMTTLGYGDMVPKTIAGKIFGSICSLSGVLVIALPVPVIVSNFSRIYHQNQRADKRR
AQKKARLARIRVAKTGSSNAYLHSKRNGLLNEALELMGTPEEEHVGKTTSLIESQHHHLL
HCLEKTTGLSYLVDDPLLSVRTSTIKNHEFIDEQMYEQNCLESSMQNYPSTRSPSLSSHQ
GLTTTCCSRRSKKTTHLPNSNLPATRLRSMQEQLSTIHIQGSEQPSLTTSRSSLNLKADD
GLRPNCKTSQITTAIISIPTPPALTPEGESRPPPASPGPNTNIPAIASNIVKVLRLVKPL
DNRAMWTVGVRRLACWWMATGPPRPLLPAPLPPPQH
>XP_006097250.1_Myotis_lucifugus
MAAGVATWLPFARAAAVGWLPLAQQPLPPAPGVKASRGDEVLVVNVSGRRFETWKNTLDR
YPDTLLGSSEKEFFYDADSGEYFFDRDPDMFRHVLNFYRTGRLHCPRQECIQAFDEELAF
YGLVPELVGDCCLEEYRDRKKENAERLAEDEEAEQAAEGPALRAGSSLRQRLWRAFENPH
TSTAALVFYYVTGFFIAVSVIANVVETIPCRGPTLLSPPREHSCGERFPTAFFCMDTACV
LIFTGEYLLRLFAAPSRCRFLRSVMSLIDVVAILPYYIGLFVPKNEDVSGAFVTLRVFRV
FRIFKFSRHSQGLRILGYTLKSCASELGFLLFSLTMAIIIFATVMFYAEKGTKKTNFTSI
PAAFWYTIVTMTTLGYGDMVPSTIAGKIFGSICSLSGVLVIALPVPVIVSNFSRIYHQNQ
RADKRRAQQKVRLARIRLAKSGTTNAFLQYKQNRGLEDSGSGEEQALCVRNRSAFEKQHH
HLLHCLEKTTCHEFTDELTFNEALGAVSLGGRTSRSTSVSSQPVGPGSLLSSCCPRRAKR
RAIRLANSTASVSRGSMQELDTLAGLRRSPVPQSRSSLNAKLHDNLDLNCDSRDFVAAII
SIPTPPANTPDESQPSSPGGGGGGGASSTLRNSSLGTPCLLPETVKISSL
>XP_056655604.1_Monodelphis_domestica
MAAGVAAWLPFARAAAIGWMPVATGPMPAPPRQERKRTQDALIVLNVSGTQFQTWQDTLE
RYPDTLLGSSERDFFYHPETQQYFFDRDPDIFRHILNFYRTGKLHYPRQECISAYDEELA
FFGLIPEIIGDCCYEEYKDRRRENAERLQDDADNENTGESALPSMTARQRVWRAFENPHT
STMALVFYYVTGFFIAVSVIANVVETVPCGSSPGHIKELPCGERYAVAFFCLDTACVMIF
TVEYLLRLAAAPSRYRFVRSVMSIIDVVAILPYYIGLVMTDNEDVSGAFVTLRVFRVFRI
FKFSRHSQGLRILGYTLKSCASELGFLLFSLTMAIIIFATVMFYAEKGSSASKFTSIPAA
FWYTIVTMTTLGYGDMVPKTIAGKIFGSICSLSGVLVIALPVPVIVSNFSRIYHQNQRAD
KRRAQKKARLARIRAAKSGSANAYMQSKRNGLLSNQLQSSGEDEQAFVSKSGSCFETQHH
HLLHCLEKTTNHEFVDEQVYEESCMEVSTVNRPSSHSPSLSSQQGVTSTCCSRRHKKTFR
IPNANVSGSRQGSVQELSTIQIRCVERTPLSNSRSSLNAKMEECVKLNCEQPYVTTAIIS
IPTPPVTTPEGDDRPESPEYSGGNIVRVSAL
>XP_001372938.1_Monodelphis_domestica
MAAGVAAWLPFARAAAIGWMPVANCPMPLAPADKNKRQDELIILNVSGRRFQTWRTTLER
YPDTLLGSTEKEFFFNEDTKEYFFDRDPEVFRCVLNFYRTGKLHYPRYECISAYDDELAF
YGILPEIIGDCCYEEYKDRKRENAERLMDDNDSENNQESLPSLSFRQTMWRAFENPHTST
LALVFYYVTGFFIAVSVITNVVETVPCGTVPGNKELPCGERYAVAFFCLDTACVMIFTVE
YLLRLFAAPSRYRFIRSVMSIIDVVAIMPYYIGLVMTDNEDVSGAFVTLRVFRVFRIFKF
SRHSQGLRILGYTLKSCASELGFLLFSLTMAIIIFATVMFYAEKGSSASKFTSIPASFWY
TIVTMTTLGYGDMVPKTIAGKIFGSICSLSGVLVIALPVPVIVSNFSRIYHQNQRADKRR
AQKKARLARIRVAKTGSSNAYLHSKRNGLLNEALEMTGSPEDEHMTKTTSLIESQHHHLL
HCLEKTTNHEFIDEQMFEQNCMESSMQNYPSTRSPSLSSHQGLTTSCCSRRSKKTTHLPN
SNLPATRLRSMQELSTIHIQGSEQPSLTTSRSSLNLKADDGLRPNCKGSQITTAIISIPT
PPALTPEGESRPPPCSPGPTTNIPPIGSNIVKVSAL
>XP_056665071.1_Monodelphis_domestica
MAAGVATWLPFARAAAVGWLPLAQQPLPAAPRGCEARSDEVLVVNVSGRRFQTWKNTLDR
YPDTLLGSSEKEFFFDPDSGEYFFDRDPDLFRHILNFYRTGRLHCPRQECIQAFDEELAF
YGIVPELIGDCCLEEYRDRKKENAERLAEDEEAELGGPGGAGTDWALPPDSPFRQRLWRA
FENPHTSTMALVFYYVTGFFIAVSVIANVVETIPCAAGGRAGWREEPCGERFPLAFFCMD
TACVLIFTGEYLLRLFAAPSRGRFLRSVMSLIDAVAILPYYIGLFVPKNEDLSGAFVTLR
VFRVFRIFKFSRHSQGLRILGYTLKSCASELGFLLFSLTMAIIIFATVMFYAEKGTSKTN
FTSIPAAFWYTIVTMTTLGYGDMVPSTIAGKIFGSICSLSGVLVIALPVPVIVSNFSRIY
HQNQRADKRRAQQKVRLARIRMAKSGTTTAFLQYKRNRGLEDQDSTRRPALSTRSCSAFE
QQHHHLLHCLEKTTSHEFTDESTFSEALGVVSLGGRTSRSTSVSSQAVMGSSARASSLIS
SCCPRRTKQRRAIRLANSTASVSRGSMQELDTLAGHHSPGPQSRASLNAKTHDSLTLNCA
SRDLVAAIISIPTPPANTPDESRPHSPASDNGEGLGRPSGGSGGGGSSGSGGGSDSVGSS
SRSNRGTLRNSNLGPSYLLHNTVKISSL
>XP_028930038.1_Ornithorhynchus_anatinus
MAAGVAAWLPFARAAAIGWMPVASGPMPAPPRQERKRTQDALIVLNVSGTQFQTWQDTLE
RYPDTLLGSSERDFFYHPESQQYFFDRDPDIFRHILNFYRTGKLHYPRQECISAYDEELA
FFGLIPEIIGDCCYEEYKDRRRENAERLQDDAENENTGESALPSMTARQRVWRAFENPHT
STMALVFYYVTGFFIAVSVIANVVETVPCGSSPGRVKELPCGERYAVAFFCLDTACVMIF
TVEYLLRLAAAPSRYRFVRSVMSIIDVVAILPYYIGLVMTDNEDVSGAFVTLRVFRVFRI
FKFSRHSQGLRILGYTLKSCASELGFLLFSLTMAIIIFATVMFYAEKGSSASKFTSIPAA
FWYTIVTMTTLGYGDMVPKTIAGKIFGSICSLSGVLVIALPVPVIVSNFSRIYHQNQRAD
KRRAQKKARLARIRAAKSGSANAYMQSKRNGLLSNQLQPPGEEEQAFVSKSGSCFETQHH
HLLHCLERTTNHEFVDEQVYEESCMEVSTVHHPSNHSPSLTSQQGVTSSCCSRRHKKTFR
IPNANVAGSHPGSVQELSTIQIRCVERTPLSNSRSSLNAKVEECVKLNCEQPYVTTAIIS
IPTPPVTTPEGDDRPDSPEYSGGNIVRVSAL
>XP_028925463.1_Ornithorhynchus_anatinus
MAAGVAAWLPFARAAAIGWMPVANCPMPLAPTEKHKRQDELIVLNVSGRRFQTWRTTLER
YPDTLLGSTEKEFFFNEDTKEYFFDRDPEVFRCVLNFYRTGKLHYPRYECISAYDDELAF
YGILPEIIGDCCYEEYKDRKRENAERLMDDNDSENNQEAVPSLSCRQTMWRAFENPHTST
LALVFYYVTGFFIAVSVITNVVETVPCGAVPGSKEVPCGERYSVAFFCLDTACVMIFTVE
YLLRLFAAPSRYRFVRSVMSIIDVVAILPYYIGLVMTDNEDVSGAFVTLRVFRVFRIFKF
SRHSQGLRILGYTLKSCASELGFLLFSLTMAIIIFATVMFYAEKGSSASKFTSIPASFWY
TIVTMTTLGYGDMVPKTIAGKIFGSICSLSGVLVIALPVPVIVSNFSRIYHQNQRADKRR
AQKKARLARIRVAKTGSSNAYLQSKRNGLLNEALELMGSTEDNQHINKTTSLIESQHHHL
LHCLEKTTNHEFIDEQMFEQNCMESSLQNYPTTRSPSLSSHPGGITTSCCSRRSKKTTHL
PNSNVPATRLRSMQELSTIHIQGSEQPSLTTSRSSLNMKADEGLRANCKAAQITTAIISI
PTPPSLTPEGETCPPPPSPGPTTNIGPAASNVVKVSAL
>XP_028922852.1_Ornithorhynchus_anatinus
MAAGVATWLPFARAAAVGWLPLAKQPLPVAPRGREARSDELLVVNVSGRRFQTWKNTLDR
YPDTLLGSSEKEFFFDQDSGEYFFDRDPDMFRHVLNFYRTGRLHCPRHECIQAFDEELAF
YGIIPELIGDCCLEEYRDRKKENAERLADDEEAEQASDAALPADSSFRQRLWRAFENPHT
STMALVFYYVTGFFIAVSVIANVVETIPCRAPPGRRREQPCGERFPLAFFCMDTACVLIF
TGEYLLRLFAAPSRCRFLRSVMSIIDVVAILPYYIGLAMPDNEDVSGAFVTLRVFRVFRI
FKFSRHSQGLRILGYTLKSCASELGFLLFSLTMAIIIFATVMFYAEKGTSKTNFTSIPAA
FWYTIVTMTTLGYGDMVPSTIAGKIFGSICSLSGVLVIALPVPVIVSNFSRIYHQNQRAD
KRRAQQKVRLARIRLAKSGTTNAFLQYKQNGGLEDHSAEGQALCVRNRSAFEQQHHHLLH
CLEKTTCHEFTDELTFGEALGVMSLGGRTSRSTSVSSQPGAGAGGGLPCSCCPRRAKRRA
IRLANSTASVSRGSMQELDDLAGPPGSGPQSRSRLNARPHDSLKLNCDSGDLTAAIISIP
TPPANTPDESQPPSPGSAPRPGGTLRNSSLAPSFLLHETVKISSLLPAVVSLGESPGTTE
P
>XP_043944670.1_Protopterus_annectens
MAAGVAAWLPFARAAAIGWMPVASAPMPVPPKERKRTQDTLIILNVSGVKFQTWRNTLER
YPDTLLGSTEKDFFYNEETSEYFFDRDPDIFRNILNFYRTGKLHYPRNECISAYDEELAF
FGIIPEIIGDCCYEEYKDRRRENAERLLDDADENSGEGSPLPSMTLRQSMWRAFENPHTS
TPALVFYYVTGFFIAVSVIANVVETVPCGISLDVTKELPCGERYSLAFFCLDTACVMIFT
VEYLLRLVAAPSRYKFVRSVMSIIDVVAIMPYYIGLVMSENEDVSGAFVTLRVFRVFRIF
KFSRHSQGLRILGYTLKSCASELGFLLFSLTMAIIIFATVMFYAEKGSTASKFTSIPAAF
WYTIVTMTTLGYGDMVPKTIAGKIFGSICSLSGVLVIALPVPVIVSNFSRIYHQNQRADK
RRAQKKARLARIRVAKSGSANAYMQSKRNGLFSESVEQSSNDEEKGLVSKSGSYFEKQHH
HLLHCLEKTTNHDFVDEQAYEEGCMEVLTVNRPVARSPSLSSQHGLTSSCCSRRNKKNFR
IPNSTMIRSHQGSVQELSTIQIRCLERPPLSNSRSSLNAKMEETVKLNCEQSYVTTAIIS
IPTPPGTTPEGSDRPESSEFSIGNIVRVSAL
>XP_043932892.1_Protopterus_annectens
MAAGVAAWLPFARAAAIGWMPVANCPMPLAPTDKVKRQDELMVFNVSGSKFQTWRTTLER
YPDTLLGSSEKEFFFNEETKEYFFDRDPDVFRYILNFYRTGKLHYPRYECISAYDDELAF
FGILPEIIGDCCYEEYKDRKRENVERLMDDNESEKNQEGSMPSLSHREAMWRAFENPHTS
TLALVFYYVTGFFIAVSVITNVVETVPCGTVPGNKELPCGERYAVAFFCLDTACVMIFTV
EYLLRLFAAPNRYRFIRSVMSIIDVVAILPYYIGLVMTNNEDVSGAFVTLRVFRVFRIFK
FSRHSQGLRILGYTLKSCASELGFLLFSLTMAIIIFATVMFYAEKGSSASKFTSIPASFW
YTIVTMTTLGYGDMVPKTIAGKIFGSICSLSGVLVIALPVPVIVSNFSRIYHQNQRADKR
RAQKKARLARIRVAKSRTSHAYLHCKRNGILNDALELMGSTDDEQHMSKSTSLIESQHHH
LLHCLEKTTGLSYLVDDPLLSVRTSTIKNHEFVDEPTFEQNCMDSSLQNYSTTRSPSLSS
NQGLTTSCCSRRNKKTAHLPNSNMPATRLRSMQELSTIHIQCSDQPSLTSSRSSLNVKPD
EGIRPNCQSSQITTAIISIPTPLAATVEEHRSVGSSQSTNINTTSGSIVKVSAL
>XP_043935945.1_Protopterus_annectens
MAAGVATWLPFARAAAVGWLPLAKKAMPKAPSDNKRRSDEILIVNVSGRRFQTWKNTLDR
YPDTLLGSSEKEFFYNEETQEYFFDRDPEMFRHILNFYRTGKLHYPRQECIAAYDEELSF
FGIIPEIIGDCCMEEYRDRKKENAERLAEDNEAEMAIDAPLPPNSTFRQKLWRAFENPHT
STMALVFYYVTGFFIAVSVIANVVETVPCRPHPGKVRDIPCGEKFSLAFFCMDTACVMIF
TFEYLMRLFAAPSRSKFMRSVMSIIDVVAIMPYYIGLVMPENEDVSGAFVTLRVFRVFRI
FKFSRHSQGLRILGYTLKSCASELGFLLFSLTMAIIIFATVMFYAEKGTKETHFTSIPAS
FWYTIVTMTTLGYGDMVPSTIAGKIFGSICSLSGVLVIALPVPVIVSNFSRIYHQNQRAD
KRRAQQKVRLARIRLAKSGTTNAFLHYKQNGLLEGSDNGSQSLCVKNRSSFEHQHHHLLH
CLEKTTCHEFTDEQTFSEMCMAESMGYRTSRSTSISSHQGISTSCCPRRVKRRAIRLANS
TVSVSRGSMQELDTLQIQKSSIAQSRSSLNARTHDNMALNCDVTDLTAAIISIPTPPANT
PDESLPPSPAVPGSLRNSSFSTTSYIQETVKISSL
>XP_005091742.1_Aplysia_californica
MASVAAWLPFARASAIGWVPISQNPLPTPSVRPECRRGDEKLKINVSGRRFETWRTTLEK
FPDSLLGSNEREFFYDEELKEYFFDRDPDIFRHILNYYRTSRLHYPKHECISAYDEELAF
FGILPDIIGDCCYEDYRDRKRENSERLIDDEKSDNGDFDPAVSLREKMWRAFENPHIGTV
ALVFYYVTGFFIAVSVIANVVETVPCGKIPGALEELSCGERHQPAFFCLDTACVMIFTAE
YLLRLYAAPDRCKFVRSVMSIIDVVAIIPYYIGLGISDNDDVSGAFVTLRVFRVFRIFKF
SRHSQGLRILGYTLKSCASELGFLLFSLTMAIIIFATIMFYAEKNMTGTTFTSIPAAFWY
TIVTMTTLGYGDMTPDTITGKIVGGVCSLSGVLVIALPVPVIVSNFSRIYHQNQRADKRK
AQKKAREARINMAKNASSAGFISAKKRAEEMMMARDAGMDVDENHKGDIFEMQHHHLLTC
LEKTTDREFVEMDMTFNGAPNNPSETPPPSPDPSLGSNRRKSSCCARSFSPNRKLMSNKP
KRSLPTHHSIERQELNDVRMRTSPGSHHDSRSSDVNILDVQGFSNAGHTRSSSCGGSGGN
NGLGNNKANSTQNIHNLNSQPNIAALDTSRLINSGGIASASGGQHSSQPNIGSLGKPLSS
SQQNITTALVSSNPMSAGSTHSVPEAMPTTAPNTAHGNSTPSSSSSNKGDVVRISTL
>XP_026298405.1_Apis_mellifera
MASVAAWLPFARAAAIGWVPIATHPLPPPPIPKDRRKADDEKLLINVSGRRFETWRNTLE
KYPDTLLGSNEREFFYDEESKEYFFDRDPDIFRHILNYYRTGKLHYPKHECLTSYDEELA
FFGILPDVIGDCCYEDYRDRKRENAERLMDDKLSENGDQTLQQLPDIRQKMWRAFQNPHI
STAALVFYYVTGFFIAVSVLANVVETVPCGNRPGRAGTLSCGERYKIVFFCLDTACVMIF
TAEYLLRLFAAPSRCKFARSVMSIIDVVAILPYYIGLGITDNDDVSGAFVTLRVFRVFRI
FKFSRHSQGLRILGYTLKSCASELGFLVFSLAMAIIIFATVMFYAEKNVDGTNFTSIPAA
FWYTIVTMTTLGYGDMVPKTIAGKIVGGVCSLSGVLVIALPVPVIVSNFSRIYHQNQRAD
KRKAQRKARLARIRIAKASSGAAFVSKKKAAEARLAAQESGLQLDDNYKEEDIFELQHHH
LLRCLEKTTDREFVEMEVPYNGAPKRPGSPSPLTSPAHSTASRGGLLHACCGRCYPQRYQ
SLSYQLTSNESKDRVVLVYEDRIQVRKKDLKKRGSHTCDMQALQPLPVPTTTTTNTAPAM
TISGGQPPLPVSETA
>XP_071589822.1_Heliangelus_exortis
MAAGVAAWLPFARAAAIGWMPVATGPMPAAPRQERKRSQDSLIVLNVSGIQFQTWLDTLE
RYPDTLLGSSERDFFYHPETQQYFFDRDPDIFRHILNFYRTGKLHYPRQECISAYDEELA
FFGIIPEIIGDCCYEEYKDRRRENAERLQDDADQDSAAENALPSMTARQRMWRAFENPHT
STLALVFYYVTGFFIAVSVIANVVETVPCGVSPGRIKELPCGERYAVAFFCLDTACVMIF
TVEYLLRLLAAPSRYKFVRSVMSIIDVVAIMPYYIGLVMTDNEDVSGAFVTLRVFRVFRI
FKFSRHSQGLRILGYTLKSCASELGFLLFSLTMAIIIFATVMYYAEKGSSASKFTSIPAA
FWYTIVTMTTLGYGDMVPKTIAGKIFGSICSLSGVLVIALPVPVIVSNFSRIYHQNQRAD
KRRAQKKARLARIRAAKTGSANAYMQSKRNGLLSNQLQQSSSEEEQAFVGKSGSAFETQH
HHLLHCLEKTTNHEFVDEQVYEESCMEVATVNRPPSHSPSLSSQQGVTSTCCSRRHKKTF
RIPNTTLTGSRPGSVQELSTIQIRCVERTPLSNSRSSLNAKVEECVKLNCEQPYVTTAII
SIPTPPVTTPEGDDRPESPEYSGGNIVRVSAL
>XP_071624653.1_Heliangelus_exortis
MAAGVAAWLPFARAAAIGWMPVANCPMPLAPTEKNKRQDELIILNVSGRRFQTWRTTLER
YPDTLLGSTEKEFFFNEDTKEYFFDRDPEVFRCILNFYRTGKLHYPRYECISAYDEELAF
YGILPEIIGDCCYEEYKDRKRENAERLMDDNDSENNQEGSMPSLSFRQTMWRAFENPHTS
TLALVFYYVTGFFIAVSVITNVVETVPCGTVPGNKELPCGERYAVAFFCLDTACVMIFTV
EYLLRLFAAPSRYRFIRSVMSIIDVVAIMPYYIGLVMTNNEDVSGAFVTLRVFRVFRIFK
FSRHSQGLRILGYTLKSCASELGFLLFSLTMAIIIFATVMFYAEKGSSASKFTSIPASFW
YTIVTMTTLGYGDMVPKTIAGKIFGSICSLSGVLVIALPVPVIVSNFSRIYHQNQRADKR
RAQKKARLARIRVAKTGSSNAYLHSKRNGLLNEALELTGSTEDEQHMAKGTSLIESQHHH
LLHCLEKTTNHEFIDEQLFEQNCMESSLQNYPSSRSPSLSSHHGLSTSCCSRRHKKSSHL
PNSSLPATRLRSMQELSTIHIQCSEQPSLTTSRSSLNMKSDDGLRPNCKTAQITTAIISI
PTPPALTPEGESRAQPGSPGHSTNIPSTTTSNIVKVSAL
>XP_065714835.1_Patagioenas_fasciata
MAAGVAAWLPFARAAAIGWMPVATGPMPAAPRQERKRSQDSLIVLNVSGIQFQTWLDTLE
RYPDTLLGSSERDFFYHPETQQYFFDRDPDIFRHILNFYRTGKLHYPRQECISAYDEELA
FFGIIPEIIGDCCYEEYKDRRRENAERLQDDADQDHAAESSLPSMTARQRMWRAFENPHT
STLALVFYYVTGFFIAVSVIANVVETVPCGVSPGRIKELPCGERYAVAFFCLDTACVMIF
TVEYLLRLLAAPSRYKFVRSVMSIIDVVAIMPYYIGLVMTDNEDVSGAFVTLRVFRVFRI
FKFSRHSQGLRILGYTLKSCASELGFLLFSLTMAIIIFATVMYYAEKGSSASKFTSIPAA
FWYTIVTMTTLGYGDMVPKTIAGKIFGSICSLSGVLVIALPVPVIVSNFSRIYHQNQRAD
KRRAQKKARLARIRAAKSGSANAYMQSKRNGLLSNQLQQSSSEEEQAFVSKSGSSFETQH
HHLLHCLEKTTNHEFVDEQVYEESCMEVSTVNRPPSHSPSLSSQQGVTSTCCSRRHKKTY
RIPNTTITGSRPGSVQELSTIQIRCVERTPLSNSRSSLNAKVEECVKLNCEQPYVTTAII
SIPTPPVTTPEGDDRPESPEYSGGNIVRVSAL
>XP_071673772.1_Patagioenas_fasciata
MAAGVAAWLPFARAAAIGWMPVANCPMPLAPTEKNKRQDELIILNVSGRRFQTWRTTLER
YPDTLLGSTEKEFFFNEDTKEYFFDRDPEVFRCILNFYRTGKLHYPRYECISAYDEELAF
YGILPEIIGDCCYEEYKDRKRENAERLMDDNDSENNQEGSMPSLSFRQTMWRAFENPHTS
TLALVFYYVTGFFIAVSVITNVVETVPCGTVPGNKELPCGERYAVAFFCLDTACVMIFTV
EYLLRLFAAPSRYRFIRSVMSIIDVVAIMPYYIGLVMTNNEDVSGAFVTLRVFRVFRIFK
FSRHSQGLRILGYTLKSCASELGFLLFSLTMAIIIFATVMFYAEKGSSASKFTSIPASFW
YTIVTMTTLGYGDMVPKTIAGKIFGSICSLSGVLVIALPVPVIVSNFSRIYHQNQRADKR
RAQKKARLARIRVAKTGSSNAYLQSKRNGLLNEALELTGSTEDEQHMTKGTSLIESQHHH
LLHCLEKTTNHEFIDEQLFEQNCMESSMQNYPSSRSPSLSSHHGLTTSCCSRRNKKTTHL
PNSSVPATRLRSMQELSTIHIQCSEQPSLTTSRSSLNMKSDDGLRPNCKTAQITTAIISI
PTPPALTPEGESQP
>XP_052646001.1_Harpia_harpyja
MAAGVAAWLPFARAAAIGWMPVATGPMPAAPRQERKRSQDSLIVLNVSGIQFQTWLDTLE
RYPDTLLGSSERDFFYHPETQQYFFDRDPDIFRHILNFYRTGKLHYPRQECISAYDEELA
FFGIIPEIIGDCCYEEYKDRRRENAERLQDDADQDHAAESSLPSMTARQRMWRAFENPHT
STLALVFYYVTGFFIAVSVIANVVETVPCGLSPGRIKELPCGERYAVAFFCLDTACVMIF
TVEYLLRLLAAPSRYKFVRSVMSIIDVVAIMPYYIGLVMTDNEDVSGAFVTLRVFRVFRI
FKFSRHSQGLRILGYTLKSCASELGFLLFSLTMAIIIFATVMYYAEKGSSASKFTSIPAA
FWYTIVTMTTLGYGDMVPKTIAGKIFGSICSLSGVLVIALPVPVIVSNFSRIYHQNQRAD
KRRAQKKARLARIRAAKSGSANAYMQSKRNGLLSNQLQQSSSEEEQAFVSKSGSSFETQH
HHLLHCLEKTTNHEFVDEQVYEESCMEVSTVNRPPSHSPSLSSQQGVTSTCCSRRHKKTY
RIPNTTITGSRPGSVQELSTIQIRCVERTPLSNSRSSLNAKVEECVKLNCEQPYVTTAII
SIPTPPVTTPEGDDRPESPEYSGGNIVRVSAL
>XP_052670552.1_Harpia_harpyja
MAAGVAAWLPFARAAAIGWMPVANCPMPLAPTEKNKRQDELIILNVSGRRFQTWRTTLER
YPDTLLGSTEKEFFFNEDTKEYFFDRDPEVFRCILNFYRTGKLHYPRYECISAYDEELAF
YGILPEIIGDCCYEEYKDRKRENAERLMDDNDSENNQEGSMPSLSFRQTMWRAFENPHTS
TLALVFYYVTGFFIAVSVITNVVETVPCGTVPGNKELPCGERYAVAFFCLDTACVMIFTV
EYLLRLFAAPSRYRFIRSVMSIIDVVAIMPYYIGLVMTNNEDVSGAFVTLRVFRVFRIFK
FSRHSQGLRILGYTLKSCASELGFLLFSLTMAIIIFATVMFYAEKGSSASKFTSIPASFW
YTIVTMTTLGYGDMVPKTIAGKIFGSICSLSGVLVIALPVPVIVSNFSRIYHQNQRADKR
RAQKKARLARIRVAKTGSSNAYLHSKRNGLLNEALELTGSTEDEQHMTKGTSLIESQHHH
LLHCLEKTTNHEFIDEQLFEQNCMESSMQNYPSSRSPSLSSHHGLTTSCCSRRNKKTTHL
PNSSVPATRLRSMQELSTIHIQCSEQPSLTTSRSSLNMKSDDGLRPNCKTAQITTAIISI
PTPPALTPEGESRPPPSSPGHSTNISTTTTSNIVKVSAL
>XP_054669335.1_Grus_americana
MAAGVAAWLPFARAAAIGWMPVATGPMPAAPRQERKRSQDSLIVLNVSGIQFQTWLDTLE
RYPDTLLGSSERDFFYHPETQQYFFDRDPDIFRHILNFYRTGKLHYPRQECISAYDEELA
FFGIIPEIIGDCCYEEYKDRRRENAERLQDDADQDHAAESSLPSMTARQRMWRAFENPHT
STLALVFYYVTGFFIAVSVIANVVETVPCGVSPGRIKELPCGERYAVAFFCLDTACVMIF
TVEYLLRLLAAPSRYKFVRSVMSIIDVVAIMPYYIGLVMTDNEDVSGAFVTLRVFRVFRI
FKFSRHSQGLRILGYTLKSCASELGFLLFSLTMAIIIFATVMYYAEKGSSASKFTSIPAA
FWYTIVTMTTLGYGDMVPKTIAGKIFGSICSLSGVLVIALPVPVIVSNFSRIYHQNQRAD
KRRAQKKARLARIRAAKSGSANAYMQSKRNGLLSNQLQQSSSEEEQAFVSKSGSSFETQH
HHLLHCLEKTTNHEFVDEQVYEESCMEVSTVNRPPSHSPSLSSQQGVTSTCCSRRHKKTY
RIPNTTITGSRPGSVQELSTIQIRCVERTPLSNSRSSLNAKVEECVKLNCEQPYVTTAII
SIPTPPVTTPEGDDRPESPEYSGGNIVRVSAL
>XP_013811942.1_Apteryx_mantelli
MAAGVAAWLPFARAAAIGWMPVATGPMPAAPRQERKRSQDSLIVLNVSGIQFQTWLDTLE
RYPDTLLGSSERDFFYHPETQQYFFDRDPDIFRHILNFYRTGKLHYPRQECISAYDEELA
FFGIIPEIIGDCCYEEYKDRRRENAERLQDDTDQDHAAESSLPSMTARQRMWRAFENPHT
STLALVFYYVTGFFIAVSVIANVVETVPCGVSPGRIKELPCGERYAVAFFCLDTACVMIF
TVEYLLRLLAAPSRYKFVRSVMSIIDVVAIMPYYIGLVMTDNEDVSGAFVTLRVFRVFRI
FKFSRHSQGLRILGYTLKSCASELGFLLFSLTMAIIIFATVMYYAEKGSSASKFTSIPAA
FWYTIVTMTTLGYGDMVPKTIAGKIFGSICSLSGVLVIALPVPVIVSNFSRIYHQNQRAD
KRRAQKKARLARIRAAKSGSANAYMQSKRNGLLSNQLQQSSSEEEQAFVSKSGSSFETQH
HHLLHCLEKTTNHEFVDEQVYEESCMEVSTVNRPPSHSPSLSSQQGITSTCCSRRHKKTY
RIPNTTITGSRQGSVQELSTIQIRCVERTPLSNSRSSLNAKVEECVKLNCEQPYVTTAII
SIPTPPVTTPEGDDRPESPEYSGGNIVRVSAL
>XP_013799052.1_Apteryx_mantelli
MAAGVAAWLPFARAAAIGWMPVANCPMPLAPTEKNKRQDELIILNVSGRRFQTWRTTLER
YPDTLLGSTEKEFFFNEDTKEYFFDRDPEVFRCILNFYRTGKLHYPRYECISAYDEELAF
YGILPEIIGDCCYEEYKDRKRENAERLMDDNDSENNQEGSMPSLSFRQTMWRAFENPHTS
TLALVFYYVTGFFIAVSVITNVVETVPCGTVPGNKELPCGERYAVAFFCLDTACVMIFTV
EYLLRLFAAPSRYRFIRSVMSIIDVVAIMPYYIGLVMTNNEDVSGAFVTLRVFRVFRIFK
FSRHSQGLRILGYTLKSCASELGFLLFSLTMAIIIFATVMFYAEKGSSASKFTSIPASFW
YTIVTMTTLGYGDMVPKTIAGKIFGSICSLSGVLVIALPVPVIVSNFSRIYHQNQRADKR
RAQKKARLARIRVAKTGSSNAYLHSKRNGLLNEALELTGSTEDEQHMTKGTSLIESQHHH
LLHCLEKTTGLSYLVDDPLLSVRTSTIKNHEFIDEQLFEQNCMESSMQNYPSSRSPSLSS
HHGLTTSCCSRRNKKTTHLPNSSVPATRLRSMQELSTIHIQCSEQPSLTTSRSSLNMKSD
DGLRPNCKTAQITTAIISIPTPPALTPEGESRPPPSSPGHSTNISTTTTSNIVKVSAL
>XP_054659513.1_Grus_americana
MAAGVAAWLPFARAAAIGWMPVANCPMPLAPTEKNKRQDELIILNVSGRRFQTWRTTLER
YPDTLLGSTEKEFFFNEDTKEYFFDRDPEVFRCILNFYRTGKLHYPRYECISAYDEELAF
YGILPEIIGDCCYEEYKDRKRENAERLMDDNDSENNQEGSMPSLSFRQTMWRAFENPHTS
TLALVFYYVTGFFIAVSVITNVVETVPCGTVPGNKELPCGERYAVAFFCLDTACVMIFTV
EYLLRLFAAPSRYRFIRSVMSIIDVVAIMPYYIGLVMTNNEDVSGAFVTLRVFRVFRIFK
FSRHSQGLRILGYTLKSCASELGFLLFSLTMAIIIFATVMFYAEKGSSASKFTSIPASFW
YTIVTMTTLGYGDMVPKTIAGKIFGSICSLSGVLVIALPVPVIVSNFSRIYHQNQRADKR
RAQKKARLARIRVAKTGSSNAYLHSKRNGLLNEALELTGSTEDEQHMTKGTSLIESQHHH
LLHCLEKTTNHEFIDEQLFEQNCMESSMQNYPSSRSPSLSSHHGLTTSCCSRRNKKTTHL
PNSSVPATRLRSMQELSTIHIQCSEQPSLTTSRSSLNMKSDDGLRPNCKTAQITTAIISI
PTPPALTPEGESRPPPSSPSHSTNISTTTTSNIVKVSAL
>XP_059581927.1_Alligator_mississippiensis
MAAGVAAWLPFARAAAIGWMPVATSPMPAAPRQERKRSQDSLIVLNVSGIQFQTWLDTLE
RYPDTLLGSSERDFFYHPETQQYFFDRDPDIFRHILNFYRTGKLHYPRQECISAYDEELA
FFGIIPEIIGDCCYEEYKDRRRENAERLQDDADQEHAAENSLPSMTARQRMWRAFENPHT
STLALVFYYVTGFFIAISVIANVVETVPCGISPGRIKELPCGERYAVAFFCLDTACVMIF
TVEYLLRLVAAPSRYKFVRSVMSIIDVVAIMPYYIGLVMTDNEDVSGAFVTLRVFRVFRI
FKFSRHSQGLRILGYTLKSCASELGFLLFSLTMAIIIFATVMFYAEKGSSATKFTSIPAA
FWYTIVTMTTLGYGDMVPKTIVGKIFGSICSLSGVLVIALPVPVIVSNFSRIYHQNQRAD
KRRAQKKARLARIRAAKSGSANAYMQSKRNGLLSKQLQQFSSEEEQAFVSKSGSCFETQH
HHLLHCLEKTTNHEFVDEQAYEESCMEVSTVNRPSSHSPSLSSQQGVTSTCCSRRHKKTF
RIPNTNVTGSRQGSVQELSTIQIRCMERTPLSNSRSSLNAKVEECVKLNCEQPYVTTAII
SIPTPPVTTPKGDDRPQSPEYSGGNIVRVSAL
>XP_006268133.1_Alligator_mississippiensis
MAAGVAAWLPFARAAAIGWMPVANCPMPLAPTDKNKRQDELIILNVSGRRFQTWRTTLER
YPDTLLGSTEKEFFFNEDTKEYFFDRDPEVFRCILNFYRTGKLHYPRYECISAYDEELAF
YGILPEIIGDCCYEEYKDRKRENAERLMDDNDSENNQEGSMPSLNFRETMWRAFENPHTS
TLALVFYYVTGFFIAVSVITNVVETVPCGTVPGNKELPCGERYAVAFFCLDTACVMIFTV
EYLLRLFAAPSRYRFMRSVMSIIDVVAIMPYYIGLVMTDNEDVSGAFVTLRVFRVFRIFK
FSRHSQGLRILGYTLKSCASELGFLLFSLTMAIIIFATVMFYAEKGSSASKFTSIPASFW
YTIVTMTTLGYGDMVPKTIAGKIFGSICSLSGVLVIALPVPVIVSNFSRIYHQNQRADKR
RAQKKARLARIRVAKTGSSNAYLHSKRNGLLNEALELTGSTDDEQHISKSTSLIESQHHH
LLHCLEKTTGLSYLVDDPLLSVRTSTIKNHEFIDEQLFEQNCMDSSMQNYPSTRSPSLSS
QQGLTTSCCSRRNKKTTHLPNSSVPATRLRSMQELSTIHIQCSEQPSLTTSRSSLNMKSD
DGLRPNCKASQITTAIISIPTPPALTPEGESRPPPGSPSHATNISTASSNIVKVSAL
>XP_006269097.2_Alligator_mississippiensis
MAAGVAAWLPLARAAAVGWLPLAQQPLPPPPPLPPGHGPNPRPTAGPERLVLNVSGRRFE
TWRATLERYPDTLLGGAERDFFYDEEAGEIFLDRDPEVFRYVLNFYRTGHLHCPRHECIQ
AYDEELSFYGLAPELVGDCCLEDYRDRKKENLERLAEDEEAEGLAEAASQPPSAASPPPS
ARQRLWRAFENPHASTTALVFYYVTGFFIAVSVVANVVETIPCRVSSGFSSSSSFSSAAV
AQAVPCGDRYPLAFFCMDTACVLIFTGEYLLRLFAAPSRCRFARSVMSVIDVVAILPYYI
SLAVPDNEDLSGAFVTLRVFRVFRIFKFSRHSQGLRILGYTLQSCASELGFLLFSLTMAI
VIFATVMFYAEKSTPGTNFTSIPAAFWYTIVTMTTLGYGDMVPSTIAGKIFGSICSLSGV
LVIALPVPVIVSNFSRIYHQNQRADKRRAQQKVRLARIRLAKSGTTKAFLQYKHSNDLEE
LDGHPQAPGLRTCSAFELQHHHLLHCLEKTTNHEFAAERGVSPGARSGRSLSLSSSGAPS
PGGSCCPRRPRHRPLRLGSTPSGSRAIAQELSTLQGLKGPAHSRSSLNATPAPDTLKLSY
EAAALAAAIISIPTPPANTPDESPPPAPRPPPLHISSL
>XP_069489421.1_Ambystoma_mexicanum
MAAGVAAWLPFARAAAIGWMPVANCPMPLAPGEKNKRHDELIILNVSGRRFQTWRTTLER
YPDTLLGSTEKDFFFNEETQEYFFDRDPDVFRSILNFYRSGKLHYPRYECISAYDDELAF
YGILPEIIGDCCYEEYKDRKRENAERLMDDEEDQKNKEAMPSLNARQTMWRAFENPHTST
LALVFYYVTGFFIAVSVITNVVETVPCGLVPGNKELPCGERYSVAFFCLDTACVMIFTVE
YLLRFFAAPSRYRFMRSVMSIIDVVAIMPYYIGLVMTNNEDVSGAFVTLRVFRVFRIFKF
SRHSQGLRILGYTLKSCASELGFLLFSLTMAIIIFATVMFYAEKGSSSSKFTSIPASFWY
TIVTMTTLGYGDMVPKTIAGKIFGSICSLSGVLVIALPVPVIVSNFSRIYHQNQRADKRR
AQKKARLARIRVAKTGSSTAYLHSKRNGLLNEALELTGSSEEEKQISKSSSLIESQHHHL
LHCLEKTTNHEFMDEQMFEQNCVEGSMQNYPSSRSPSLSSHQGGTTSCCSRRNKKSTHLP
NSNVPATRLRSMQELSAIHIQCSEQQSLTTSRSSLNVKSDDGLRLNCKASQMTTAIISIP
TPPLLTPEGENRPAGSSDHSTNISTASCNIVKVSAL
>XP_069501588.1_Ambystoma_mexicanum
MAAGVATWLPFARAAAVGWLPLAKRAMPKPPSDNKRRSDEILVVNVSGRKFQTWKNTLDR
YPDTLLGSSEKEFFFNEDTQEYFFDRDPEMFRHILNFYRTGKLHYPRHECIQAFDEELSF
YGIIPEIIGDCCLEEYRDRKKENAERLAEDTEAEMATDTPLPPDSTFRQRLWRAFENPHT
STMALVFYYVTGFFIAVSVIANVVETVPCRPLPGHIRDLPCGEKFSLAFFCMDTACVLIF
TFEYLMRLFAAPSRCKFMRSVMSIIDVVAIMPYYIGLVMPENEDVSGAFVTLRVFRVFRI
FKFSRHSQGLRILGYTLKSCASELGFLLFSLTMAIIIFATVMFYAEKGTSKTNFTSIPAA
FWYTIVTMTTLGYGDMVPNTIAGKIFGSICSLSGVLVIALPVPVIVSNFSRIYHQNQRAD
KRRAQQKVRLARIRLAKSGTTNAFLQYKHDGGLEEQGTEAHALCVKNRSTFQQQHHHLLH
CLEKTTCHEFTDEQTYSEACMAESIGYRTSRSTSISSHQGISTSCCPRRNKRRAIRLANS
TVSVSRGSMQELDTLQIQKSTMPQSRSSLNSKSHDNMKLNCDTTDLTAAVISIPTPPANS
PDDSLPSSPNMLGILRNSNL
>XP_033814493.1_Geotrypetes_seraphini
MAAGVAAWLPFARAAAIGWMPVASAPMPAPPRERKRSRDALIVLNVSGTRFQTWKNTLER
YPDTLLGSTERDFFFNEETREYFFDRDPDIFRHILNFYRTGKLHYPRQECISAYDEELAF
FGIVPEIIGDCCYEEYKDRRRENAERLLDDAENEGSAEGPLPSLSARETMWRAFENPHTS
TMALVFYYVTGFFIAVSVIANVVETVPCGRGPGAPRELPCGERYAVAFFCLDTACVMIFT
VEYLLRLAAAPSRYRFVRSVMSIIDVVAIMPYYIGLVMTDNEDVSGAFVTLRVFRVFRIF
KFSRHSQGLRILGYTLKSCASELGFLLFSLTMAIIIFATVMFYAEKGSPSSKFTSIPASF
WYTIVTMTTLGYGDMVPKTIAGKIFGSICSLSGVLVIALPVPVIVSNFSRIYHQNQRADK
RRAQKKARLARIRVAKSGSANAYLQSKRNGLLTEALQQSNEEQALVKKSGSSFAIQHHHL
LHCLEKTTNHEFVDEQMYEESCMEVTTTNRPSSHSPSLSSQHGVTSSCCSRRNKKTFRIS
TPNMTGSRQGSVQELSTIQIRCVETTPLSNSRSSLNAKVEESVKLNCEQPYVTTAIISIP
TPPVTTPEEDDRPDSPDYSQRNIVRVSAL
>XP_033775140.1_Geotrypetes_seraphini
MAAGVAAWLPFARAAAIGWMPVATCPMPLAPADKNKKQDELIILNVSGRRFQTWRTTLER
YPDTLLGSSEKEFFFNEETKEYFFDRDPEVFRCILNFYRTGKLHYPRYECISAYDEELSF
YGILPEIIGDCCYEEYKDRKRENAERLLDDNDSENNQEAMPSLNFRQTMWRAFENPHTST
LALVFYYVTGFFIAVSVITNVVETVPCGTVPGNKELPCGERYSVAFFCLDTACVMIFTVE
YLLRLFAAPSRYRFMRSVMSIIDVVAIMPYYIGLVMSNNEDVSGAFVTLRVFRVFRIFKF
SRHSQGLRILGYTLKSCASELGFLLFSLTMAIIIFATVMFYAEKGSSSSKFTSIPASFWY
TIVTMTTLGYGDMVPKTIAGKIFGSICSLSGVLVIALPVPVIVSNFSRIYHQNQRADKRR
AQKKARLARIRVAKTGTSTAYLHSKRNGLLNEALELTGCTEEEQHISKSTSLIESQHHHL
LHCLEKTTGLSYLVDDPLLSVRSSTNKNHEFIDEQLYEQNCMESSMPNYPCSRSPSLSSH
AGLTTSCCARRNKKTTHLPNSNVPATRLRSMQELSTLHIQCSEQPSLTTSRSSLNLKSDD
GLRPNCKASQITTAIISIPTSPALTPEGDSNRPAGSLGQATNITTTTTTTNVVKVSAL
>XP_033778872.1_Geotrypetes_seraphini
MAAGVATWLPFAQAAAVGWLPLAKRPMPDPPSSKKERKNDEILVVNVSGKKFQTWKNTLD
RYPDTLLGSSEKEFFFNEDTQEYFFDRDPEMFRHILNFYRTGKLHYPRHECIQAFDEELS
FYGIIPEIIGDCCLEEYRDRKKENAERLAEDTEAEMATDAPLPPDSTIRQKLWRAFENPH
TSTMALVFYYVTGFFIAVSVIANVVETVPCQPLPGRIKDLPCGVKYSRAFFCMDTACVLI
FTFEYLMRLFAAPSRCKFMRSVMSIIDVVAIMPYYIGLVMPDKDDVSGAFVTLRVFRVFR
IFKFSRHSQGLRILGYTLKSCASELGFLLFSLTMAIIIFATVMFYAEKGTSKTNFTSIPA
AFWYTIVTMTTLGYGDMVPHTIAGKIFGSICSLSGVLVIALPVPVIVSNFSRIYHQNQRA
DKRKAQQKVRLARIRLTKNGTANAFMLFKHDGGLEDRDSDTNALFVKNHSAFEQQHHHLL
NCLEKTTNHEFTDEQTYSDTLMTESLGYRTSRSTSISSQQGFSTSCCPRRARRRAIRLAN
SSISVSRGSMQELDELQRHHSSPPQSRSHLNAKAHDNLMLNCDASDLAAAIISIPTPPAN
TPDSLPSSP
>XP_048463671.1_Rhincodon_typus
MAAGVAAWLPFARAAAIGWMPVASQPMPAAPSERKRPQDGLVILNVSGRRFQTWRSTLER
YPDTLLGSSEKDFFYNEEIREYFFDRDPDIFRSILNFYRTGKLHYPRHECISAYDEELSF
FGIIPEIIGDCCYEEYKDRKRENIERIMDDAEDDISSENRLPSMTARQKVWRAFENPHTS
TLALVFYYVTGFFIAVSVMANVVETVPCGSLPGSVKELPCGERYALAFFCLDTACVMIFT
VEYLLRLVAAPSRYRFVRSVMSIIDVVAIMPYYIGLVMTDNEDVSGAFVTLRVFRVFRIF
KFSRHSQGLRILGYTLKSCASELGFLLFSLTMAIIIFATVMFYAEKGSSATKFTSIPAAF
WYTIVTMTTLGYGDMVPKTIAGKIFGSICSLSGVLVIALPVPVIVSNFSRIYHQNQRADK
RKAQKKARLARIRVAKSGSASAYMQSKHNGLLSDSLEQMSNDEEQALVSKSGSSFQRQHH
HLLHCLEKTTNHDFVDEQTYEENCLEGSTRNRSNSHSPSLSSHHGLTGTCCSRRSKKPFR
LPNSNITCSHPGSVQELSTIQIRCVQQSALSNSRSSLNANIEESVKLNCEKPYITTAVIS
MPSLPATTPEGDDRSDSPDQAETNIVKVSAL
>XP_048468054.1_Rhincodon_typus
MAAGVAAWLPFARAAAIGWMPVANCPMPLAPGDKNKKQDELIILNVSGRRFQTWKNTLER
FPDTLLGSTEKEFFFHEETKEYFFDRDPDIFRNVLNFYRTGKLHYPRHECISAYDEELAF
FGIIPEIIGDCCYEEYKDRKRENAERLMDDSDSENKAEGNLPSRTCRQTMWRAFENPHTS
TLALVFYYVTGFFIAVSVITNVVETVPCGIGPGDVKDLPCGERYVVAFFCLDTACVMIFT
VEYLLRLFAAPSRYRFMRSVMSIIDVVAIMPYYIGLVMTNNEDVSGAFVTLRVFRVFRIF
KFSRHSQGLRILGYTLKSCASELGFLLFSLTMAIIIFATVMFYAEKGSTHSKFTSIPASF
WYTIVTMTTLGYGDMVPKTIAGKIFGSICSLSGVLVIALPVPVIVSNFSRIYHQNQRADK
RRAQKKARLARIKIAKTGNANAYLQIKRNGLMNEALELTDSSDKEQQQSLNKPGSAVARQ
HHHLLHCLERTTNHELLDEPVYEQNCLEGSMQNCPSTHSPSLSSESGTTSTCCSRRSNKK
STHLPNSSVSAAHLRSMQELSTIHIQSGEQASFNTSRSSLNDKSEEGLRVNYKSSQIATA
IISIPTPPGTTPEGGHELPLPNQSSTSMEAASCNIVKVSAL
>XP_017322709.1_Ictalurus_punctatus
MAAGVATWLPFARAAAVGWLPLAKKTMPKPPVDKKSRSDEILIVNVSGLRFQTWKNTLDR
YPDTLLGSSEKEFFFNEDTQEYFFDRDPEMFRHILNFYRTGKLHYPRQECIQAFDEELAF
YGIVPDIIGDCCMEEYRDRKKENQERLAEDTEAEMATDQPLPPNSTHRERLWRAFENPHT
STMALVFYYVTGFFIAVSVIANVVETVPCRAPKGTLKDLPCGEKYSVAFFCMDTACVLIF
TFEYLMRLFAAPSRCKFMRSVMSVIDVVAIMPYYIGLVMPENEDVSGAFVTLRVFRVFRI
FKFSRHSQGLRILGYTLKSCASELGFLLFSLTMAIIIFATVMFYAEKGTKETNFTSIPAS
FWYTIVTMTTLGYGDMVPNTIAGKIFGSICSLSGVLVIALPVPVIVSNFSRIYHQNQRAD
KMRAQQKVRLARIRLAKKGTTNAFLQFKDEGGLLDHDGDSGALCLKNRSSFEHQHHHLLH
CLEKTTNHEFTDELTYSEMCMTESVGFRTSRSTSISSQQGVSTSCCPRRAKRRAIRLANS
TVSVSRGSIQELDTLHVRKSPSGPQSRSSLNARTEDLKLNCEQRDFTAAIISIPTPPANT
PDESLPSSPAIPGILRNSRCSDSQDPVKISFL
>XP_017351988.1_Ictalurus_punctatus
MATGVAAWLPFARAAAIGWMPVANCPMPAAPRDHTKKQDELIILNVSGRRFQTWRTTLDR
YPDTLLGSTEKEFFYNEETKEYFFDRDPDAFRSVLNFYRTGKLHYPRHECISAYDEELAF
FGIIPEIIGDCCYEEYKDRKRENAERFMDDQEENKEGKLPNMNFRETMWRAFENPHTSTM
ALVFYYVTGFFIAVSVITNVVETVPCGSTPSQKDVPCGERYTVAFFCMDTACVMIFTVEY
LLRLFAAPSRYRFMRSVMSIIDVVAILPYYIGLVMTDNEDVSGAFVTLRVFRVFRIFKFS
RHSQGLRILGYTLKSCASELGFLLFSLTMAIIIFATVMFYAEKGSSSSKFTSIPASFWYT
IVTMTTLGYGDMVPKTIAGKIFGSICSLSGVLVIALPVPVIVSNFSRIYHQNQRADKRRA
QKVQKTRLARIRIAKKGSSNAYLQSKRNGRLDELLDLTGSEEEEQHMNKTPSLLESQHHH
LLHCLEKTTAHEFVDEQLYEQNCVEGAPPLQNFPSRSPSISSNEGFTRTCCTYRSRKRLA
LPNASLSTTHTHTHTQDLQELSAIHIQCGDQLSLGPSCRSSLNLKPNERVQINCRGQQIT
NAIISLPSPSSFSTDSITTSSIAPTINTTSSSSFSIVKVSAL
>XP_017349189.1_Ictalurus_punctatus
MAAGVAAWIPFARAAAIGWMPVASAPMPAPPRDKRRAQDGLIILNVSGSKFQTWRNTLER
YPDTLLGSTERDFFYHEETNEYFFDRDPDIFRHILNFYRTGKLHYPRHECISAYDEELAF
FGIIPEIIGDCCYEEYKDRRRENAERIQDDEDTDNNKDLVPPDMTFRESMWRAFENPHTS
TMALVFYYVTGFFIAVSVMANVVETVPCGTMPNRAKEVSCGERYALAFFCLDTACVMIFT
VEYLLRLIAAPSRYKFVKSVMSIIDVVAIMPYYIGLVMTDNEDVSGAFVTLRVFRVFRIF
KFSRHSAGLRILGYTLKSCASELGFLLFSLTMAIIIFATVMFYAEKGSNSSKFTSIPAAF
WYTIVTMTTLGYGDMVPKTIMGKIFGSVCSLSGVLVIALPVPVIVSNFSRIYHQSQRAEK
RRAQKKTRLARIRATKSWGANAYLQYKRNGLLVNDEEEASKEAGKALVCKTNPTFEIQHH
HLLHCLEKTTNHEFVDENTYETSCMEVSMVKPSTSRSSSLSSSPHGLTCCSRRNKRKSFN
VPNSNMVANRRGSVQELSTIQIRERPISNNRSSLNAKFEETVLLNSEQHPYITAAVISMP
TPPVTTPEGGDLARSPDFLQSNIVRVSAL
>XP_017324499.1_Ictalurus_punctatus
MAAGVAAWLPFARAAAIGWMPVANLPMPVAPPDMNKRQDELIILNVSGRRFQTWRNTLDR
YPDTLLGSSEKEFFFNEETREYFFDRDPDVFRSILNFYRTGKLHYPRYECISAYDEELAF
FGIIPEIISDCCYEEYKDRKRENAERLMDDLEDNKDSKLPNMTFRETMWRAFENPHTSTM
ALVFYYVTGFFIAVSVITNVVETVPCGSIPNQRDIPCGERYTVAFFCMDTACVMIFTVEY
LMRLFAAPSRYRFMRSVMSIIDVVAILPYYIGLVMTNNEDVSGAFVTLRVFRVFRIFKFS
RHSQGLRILGYTLKSCASELGFLLFSLTMAIIIFATVMFYAEKGSASSKFTSIPASFWYT
IVTMTTLGYGDMVPKTIAGKIFGSICSLSGVLVIALPVPVIVSNFSRIYHQNQRADKRRA
QKMQKARLARMRISKTGSSNPFLHTKRNGMLNQALELTHQHYKMKLLHEQGSKGEGQHLN
KTASIIDSQRHHLLHCLEKTTNHEIMDEQLFEQNYVESGLQRFPSQSSSLASQEGIIGSC
CSRRAKKGSPPANAVHSHPLTHPHIHSHAHNLQELSAIHIQCGQQQPLTTSRSSLNMMPD
ESGGLNCKSSSQVTTAIISIPTPPTNNSPNSPEVPPNPTTNSSTGVVKVSAL
>XP_067961390.1_Myxine_glutinosa
MAAGVAAWLPFARAAAIGWMPVASNPMPPAPRERKSQDELLVVNVSGRRFQTWKNTLERY
PDTLLGSTEREFFFSEETKEYFFDRDPDIFRHILNFYRTGHLHYPRHECIAAYDDELSFF
GIIPEIIGDCCYEEYKDRRRENAERLADDAEMNPKAEGAVPHRTLRERMWRAFENPHTST
LALVFYYVTGFFIAVSVIANVVETVPCGISRTKVRELPCGELYSLAFFCLDTACVMIFTV
EYLLRLFAAPSRYKFVRSVMSIIDVVAIMPYYIGLVMTDNEDVSGAFVTLRVFRVFRIFK
FSRHSQGLRILGYTLKSCASELGFLLFSLTMAIIIFATVMFYAEKGSSASKFTSIPAAFW
YTIVTMTTLGYGDMVPKTIAGKIFGSICSLSGVLVIALPVPVIVSNFSRIYHQNQRADKR
KAQKKARMARIRVAKSGSSNAFLQSKRNGRLLEALEPMGSFEEAQALVSKSISSFESQHH
HLLHCLEKTTGLSYLVDDAHNCSVRARPTLKNHEFGDDKMYEENCLEGSESGRIPSRSPS
LSTCSGGITGTCCSRRSKKKSFRLPNSTQDGSRGDSIAVSRGDSAQELSTIQIRSLERPY
RRESLNAKLETTRLNCDPAAMTTAIISIPTPTPTPESGMHPRIPGGVGLPCLASPSIIKI
SAL
>XP_061502012.1_Anopheles_gambiae
MASVAAWLPFARAAAIGWVPIASHPLPAPPVFKDRLRSEDEKLIINVSGRRFETWRTTVE
KYPDTLLGSNERDFFYDEDSKEYFFDRDPDIFRHILNYYRTGKLHYPRHECLLSYDEELA
FFGIMPDVIGDCCYEDYRDRKRENAERLMDDKLSENSDNNLQQLTNIRQRMWRAFENPHT
STAALVFYYVTGFFIAVSVMANVVETVPCGVRPGRAGTLSCGERYKIVFFCLDTACVMIF
TAEYLLRLFAAPCRCKFVRSVMSIIDVVAILPYYIGLGITDNDDVSGAFVTLRVFRVFRI
FKFSRHSQGLRILGYTLKSCASELGFLVFSLAMAIIIFATVMFYAEKNVDGTNFTSIPAA
FWYTIVTMTTLGYGDMVPETIAGKIVGGVCSLSGVLVIALPVPVIVSNFSRIYHQNQRAD
KRKAQRKARLARIRIAKAGASAAFASKKKAAESRLAAQESGIELDDNYNDEDIFELQHHH
LLRCLEKTT
>XP_052822834.1_Octopus_bimaculoides
MASVAAWLPFARASAIGWVPVARNPLPTPKVREEHKRGDNKMLINVSGRRFETWRTTLEK
YPDTLLGSNEKEFFYDEETKEYFFDRDPEFFRHVLNYYRTGKLHYPKHECIQSYDEEMSF
FGIMPDLIGDCCYEDYKDRRRENSERLLDDKASENGDSTPAVTIREKFWRAFENPHIGTT
ALVFYYVTGFFIAVSVMANVVETVPCGIIPETNENPPCGERYELAFFCLDTACVMIFTAE
YLLRAYAAPDRCKFIRSVMSIIDVVAILPYYIGLVITDNDDVSGAFVTLRVFRVFRIFKF
SRHSQGLRILGYTLKSCASELGFLLFSLTMAIIIFATVMFYAEKNVIKTKFTSIPEAFWY
TIVTMTTLGYGDMVPNTITGKIVGGVCSLSGVLVIALPVPVIVSNFSRIYHQNQRADKRK
AQKKARLARIRMAKNASGAAFITSKKRTEEVVLARESGLEVDDYKEDIFELQHHHLLTCL
EKTTDREFTEMDMTFSIPPNKPSETPPPSPDPSLASLERRRMTGCCTCRFSPQRRFLTRS
SGHESEQEELNDVQIRLPTINRTSRSSLNA
>XP_022299292.1_Crassostrea_virginica
MASVAAWLPFARASAIGWVPVASNPLPPPMVRQEDRRGDEKVTINVSGRVFEVWRTTLEK
YPDTLLGSNEKDFFYDEECKDYFFDRDPELFRHILNYYRTGKLHYPKHECLAAYDEELSF
FGILPDLIGDCCYEDYRDRKRENQERLIDDKNSENGHLEPVANLRERMWRWFENPHIGTA
ALVFYYVTGFFIAVSVMANVIETIPCGVIPGTHENPACGERYELAFFCLDTACVMIFTAE
YLLRLYAAPDRCKFMRSVMSVIDVVAILPYYIGLVMTENDDVSGAFVTLRVFRVFRIFKF
SRHSQGLRILGYTLKSCASELGFLLFSLTMAIIIFATVMFYAERNVDDTKFISIPEAFWY
TIVTMTTLGYGDMVPKTIPGKIVGGLCSLSGVLVIALPVPVIVSNFSRIYHQNQRADKRK
AQKKARIARIRMAKNASGAAFISSKKRAEEAIRARESGLEVEDLKNQDTLEMQHHHLLSC
LEKTTDREFVELDMAFNGAPNKPSETPPPSPDPSLTSLDRRKSTGCCGRRFSPHRRFLVK
RRNTDSDQDELNDIQIRLPTINRSSRSNLNAVSGGATTPNSKSNNLTVTTAIVTLPTPST
TPE
>ELU03142.1_Capitella_teleta
MASVAAWLPFARAAAIGWVPISKGPMPVPPVDHDRTRTDEKVRINVSGQHFETWSHTLSK
YPDSLLGSNEKEFFFDEESKEYFFDRDPELFRHVLNYYRTGKLHFPKHECITAYDEELAF
YGIMPDIIGDCCYEDYRDRKRENSERLMDDRDSENGDHVVTTTLREKMWRAFENPHTSTA
ALVFYYVTGFFIAISVMANVVETIPCGTLPGTKKNPPCGERYEVIFFCLDTACVMIFTAE
YLLRLFAAPDRCKFTRSVMSIIDVVAILPYYIGLGITDNKDLSGAFVTLRVFRVFRIFKF
SRHSQGLRILGYTLKSCASELGFLLFSLSMAIIIFATVMFYAEKNVVGTDFTSIPESFWY
TIVTMTTLGYGDMVPHTIIGKVVGGVCSLSGVLVIALPVPVIVSNFSRIYHQNQRADKRK
AQKKARLARIRMAKNASGNAFISSKRKAEEMLLAREMGIEHEDNNEDVFALQHHHMLMCL
ENATEREFVEMEMQHNGAPSKPSNTPPLTPSPSISSLDQSSCCTRRNQKKYQVRL
>PAA54959.1_Macrostomum_lignano
MAAVAAWLPFARAAAIGWVPVAQGPMPPPPLRDEDHKSDEKLIISVSGRKFVTWRNTLEK
FPDTLLGSDEKEYFYDEDSKQYFFDRDPDLFRHILAYYRTGRLHYPKNECIMAYDEELAF
FGIMPDIMGDCCYEDYRDRKRENNERLFDDKDSDAENAMPHSTPREKLWRAFENPQSSTV
ALVVYYVTGFFIAVSVLANVFETIPCGVEPGTNLSPACGDRFSVAFFCLDTACVLIFTVE
YLARLYAAPQRLKHLRAVMSVIDIVAILPYYIGLFMPDNKDLSGAFVTLRVFRVFRIFKF
SRHSMGLRILGYTLKSCASELGFLLFSMTMAVIIFATVMYYAEKNQPKTGFVSIPAAFWY
TIVTMTTLGYGDIVPSTIIGKIVGGVCSLSGVLVIALPVPVIVSNFSRIYHQNQRADKRK
AQKKARLARIRMAKNASGAAFISSKKRAEERQRLQETEIGGAECGSIRGSGAGDDSGSSA
DRREDVFELQHHHLLTCLERTTEREFVE
>PAA66844.1_Macrostomum_lignano
MAAVAAWLPFARAAAIGWVPVAQGPMPPPPVRGRDCGKSDEKLIISVSGRKFVTWRNTLE
KYPDTLLGSDEKEYFYDDDSKQYFFDRDPDLFRHILAYYRTGKLHCPKHECITAYDEELA
FFGIMPDIMGDCCYEEYRDKKRENNERLMDDKDSDTENKMPNTTMREKLWCAFENPQSST
TALVIYYVTGFFIALSVLANVLETIPCGIVPGTLTNPACGDKFNQAFFCLDTACVLIFTV
EYGARFYAAPYRLKHMRAVMSVIDIVAILPYYIGLFMPDNKDLSGAFVTLRVFRVFRIFK
FSRHSMGLRILGYTLKSCVSELGFLLFSMTMAVIIFATIMYYAEKNQPKTTFVSIPAAFW
YTIVTMTTLGYGDMVPMTIVGKIVGGICSLSGVLVIALPVPVIVSSFSRIYHQNQRADKR
KAQKKARLARIKMAKNASGAAFISSKKRAEERRRAHAELLQAAAAASSDADGQGGQLELP
DETDVFELQHHHLLTCLERTTDREFVE
>PAA92340.1_Macrostomum_lignano
MAAVAAWLPFARAAAIGWVPVAQHPMPRPPPPSVQHSPGEHRSDEKLSIIVSGRLFVTWR
NTLEKFPNTLLGSDEKEYFLDESTGQYFFDRDPDMFRHILTYYRTGKLHFPRSECIADYE
EELAFFGIAPDVMGDCCFEDYRDRKRENAERLFEDKDSEAEKCMPHSNVREKLWRGFENP
QSSTAALVFYYVTGFFIAVSVLANVIETIPCGIVPGTNLNPACGDKFSNAFFCLDTACVL
IFTMEYLARLYAAPDRLKHAREVMSVIDLVAILPYYIGLFMPDNKDLSGAFVTLRVFRVF
RIFKFSRHSMGLRILGYTLQSCASELGFLLFSMSMAVIIFATVMYYAEKNQPDTGFSSIP
ASFWYTIVTMTTLGYGDIVPATIMGKIVGGVCSLSGVLVIALPVPVIVSNFSRIYHQNQR
ADKRKAEKKSRLARIRLVKATSGAAFIASKLRCSGSADAAALAAASGASDEHLAGNHSAA
ASAASNAVAAATSAAVAGPFERQHYHLLTCLERTTGREFADVDQADLQSLQWDLKIQEKS
TAQSPSTHAADDDAEVAVASGEPGTVSGCCG
>XP_067133817.1_Centruroides_vittatus
MASVAAWLPFARAAAIGWVPIANNPLPAPPVTKERKKSQDEKFIINVSGRRFETWRNTVE
KYPDTLLGSNEREFFYDEETKEYFFDRDPDIFRHILNYYRTGKLHYPRHECLLSYDEELS
FFGIIPDVIGDCCYEDYRDRKRENAERLMDDRLSETQDQKCMANSTIRERMWRAFENPHT
GTAALVFYYVTGFFIAVSVMANVVETIPCGRDDNTGEILSCGTMYKVAFFCLDTACVMIF
TAEYLLRLYAAPNRCKFMRSVMSIIDVVAIMPYYIGLGIKDNDDVSGAFVTLRVFRVFRI
FKFSRHSQGLRILGYTLKSCASELGFLVFSLAMAIIIFATVMFYAEKNVDNTTFTSIPAA
FWYTIVTMTTLGYGDMVPDTITGKIVGGVCSLSGVLVIALPVPVIVSNFSRIYHQNQRAD
KRKAQKKARMARIRIAKATSGAAFVSKKKATEARLAAQERGLEVEELQEDIFELQHHHLL
QCLEKTTDREFVELEVPYNGKPNRPSSTPPLSPTPSVSSQENSSGITTCCSGRCGRKKKY
QQHTEATFSEQEEELNDIQICMPNRIPPGDHSIGMSRSNLNNPVPASGSNVLSTAVVLLP
SSSPNSEMEAMLSASTTSTATPSPGNTSTGPMVRISTL
>XP_067130898.1_Centruroides_vittatus
MASVAAWLPFARAAAIGWVPIANNPLPAPPVTKERRKREDEKFTINVSGRKFQTWRNTVE
RFPDTLLGSNEREFFYDEDSKEYFFDRDPDIFRHVLNYYRTGKLHYPRHECLLSYDEELA
FFGIIPDVIGDCCYEEYRDRKRENAERLLDDRMSETNDQNELAHGTIRQRMWRAFENPHT
STAALVFYYVTGFFIAVSVAANVFETIPCGRNEATGETLSCGETYKAAFFCLDTACVMIF
TAEYLLRLYAAPSRCKYTRSVMSIIDVVAILPYYIGLGIKDNDDVSGAFVTLRVFRVFRI
FKFSRHSQGLRILGYTLQSCASELGFLVFSLAMAIIIFATVMFYAEKNVEGTTFKSIPSA
FWYTIVTMTTLGYGDMVPDTIAGKIVGGVCSLSGVLVIALPVPVIVSNFSRIYHQSQRAD
KRKAQRKARMARIRIAKVTSGAAFVSKKKAVEARLAARECGQEIEESAEDIFELQHHHLL
RCLEKTTDREFVELEVPYNGQPNRPSSTPPLSPAPSLSSQENNSFQTCCGRRWSKKKYQH
TPASVQEEELNDIQVRVPNRAPQTSDFQQHHIISRSNLNNPVPVVTTMSTLPIGGSVTTT
VITPSSNSDADPSVPVTSQVRISTL
>XP_022242109.1_Limulus_polyphemus
MASVAAWLPFARAAAIGWVPIANNPLPAPPITKDKTKREDEKFIINVSGRRFETWRNTVE
KYSDTLLGSNEREFFFDEESQEYFFDRDPELFRHVLNYYRTGKLHFPKHECLMAYDEELA
FFGIIPDVIGDCCYEDYRDKKRENTERIMDDKLSEANEPNDTSNYTIREKMWRAFENPHT
STAALVFYYVTGFFIAVSVMANVVETIPCGKHLYTNESISFGEMYKTAFFCLDTACVMIF
TAEYLLRLYAAPNRCYFMRSVMSIIDVVAILPYYISLGMTDNEDLSGAFVTLRVFRVFRI
FKFSRHSQGLRILGYTLKSCASELGFLVFSLAMAIIIFATVMFYAEKNVTNTNFTSIPSA
FWYTIVTMTTLGYGDMVPATIMGKIVGGVCSLSGVLVIALPVPVIVSNFSRIYHQNQRAD
KRKAQKKSRMARIRIAKAKSGAAFVNKKKEAEARIAAQESGQEIEDVTEDIFELQHHHLL
QCLEKTTDREFVELDVPYNGQPNRLSSTPPLSPAPSLSSNDNPLCSCCGRRCGRKKYQAV
LDRTSSKQHSGVGTSDQDEELNDIQVRIMSNRTPPSSDSHHQNISLSRSSLNNPTPMVTA
ISSPPGSGSVITTVVTMSQPSPNSETEAILSAETTSTASPSPGNTSTGPMVRISTL
>XP_022252553.1_Limulus_polyphemus
MASVAAWLPFARAAAIGWVPIANNPLPAPPITRQKEGREDEKFIINVSGCKFETWRNTVE
KYSDTLLGSNEREFFYDESKKEYFFDRDPYLFRYILNYYRTGKLHFSKHECLMAYDEELA
FFGIIPDVIGDCCYEDYRDKKRENVERIMDDKLSEDNEHDDTSNFTIREKMWRAFENPHT
STAALVFYYVTGFFIAVSVMANVVETVPCGFTPELEESLSCGETFKIAFFCLDTACVLIF
TAEYLLRLYAAPSRCHFMRSVMSIIDVVAILPYYISLGLTDNEDLSGAFVTLRVFRVFRI
FKFSRHSQGLRILGYTLQSCASELGFLVFSLAMAIIIFATVMFYAEKNVNDTNFRSIPSA
FWYTIVTMTTLGYGDMVPATIMGKVVGGVCSLSGVLVIALPVPVIVSNFSRIYHQSQRAD
KRKAQKKSRMARIRIAKATSGAAFVSKKKAAEARLAAQASDNYIEENDEDMFELQHHHLL
RCLEKTTDREFVEVDVSHQIQSNRASFSPPPSPVPTIASQKSRIFSSCCGRRCNRKKYLQ
HKEIATTEQEEELNDIQVRMSNRTPTSADHRQHHVVSMSRSSLNNPTPLVTTVNTPPGGG
SNVTTTVIAMPTENSNLGAGLMYAETHPSQEPVVRISA
>XP_013777338.2_Limulus_polyphemus
MASVAAWLPFARAAAIGWVPIANNPLPAPPITKQKEGRQDEKFTINVSGCKFETWRNTVE
KYSDTLLGSNEREFFYDEENQEYFFDRDPHLFRHVLNYYRTGRLHFPKYECLMAFDEELA
FFGIIPDVIGDCCYEDYRDKKRENVERIMDDKLSEVNEQVDTSNYTIREKMWRAFENPHT
STAALVFYYVTGFFIAVSVMANVVETVPCGFIPDQEDSLSCGETYKIAFFCLDTACVLMF
TAEYLLRLYAAPSRCHFMRSVMSIIDVVAILPYYISLGLTDNEDLSGAFVTLRVFRVFRI
FKFSRHSQGLRILGYTLQSCASELGFLVFSLAMAIIIFATVMFYAEKNVDKTNFTSIPSA
FWYTIVTMTTLGYGDMVPATIMGKILGGVCSLSGVLVIALPVPVIVSNFSRIYHQNQRAD
KRKAQKKARMARIRIAKATSGAAFVSKKKAAEAKLAAQAKENYMEENDDDIFELQHHHLL
RCLEKTTDREFVELEASHAIQANQASSTPPLSPAPIVASRRSRFFRSCCGTSCNRKKY
>XP_013794229.1_Limulus_polyphemus
MASVAAWLPFARAAAIGWVPIANNPLPAPPVTRDKSRKEDEKFTINVSGRRFQTWRNTVE
KYSDTLLGSNEREFFFDEENQEYFFDRDPFLFRHVLNYYRTGKLHFPKHECLMAYDEELA
FFGIIPDVIGDCCYEDYRDKKRENAERIMDDKLSEANEPNDTSNYTIREKMWRAFENPHT
STAALVFYYVTGFFIAVSVMANVIETIPCNMDPDTSESTSCGDIYKTAFFCLDTACVMIF
TAEYLLRLYAAPNRCYFMRSVMSVIDVVAILPYYISLGMTNNEDLSGAFVTLRVFRVFRI
FKFSRHSQGLRILGYTLKSCASELGFLVFSLAMAIVIFATVMFYAEKNVTDTNFTSIPSA
FWYTIVTMTTLGYGDMVPATIAGKIVGGVCSLSGVLVIALPVPVIVSNFSRIYHQNQRAD
KRKAQKKARMARIRIAKATSGAVFVSKKKEAEARLAARESGQEVEDDTGDIFELQHHHLL
QCLEKTT
>XP_013789924.1_Limulus_polyphemus
MASVAAWLPFARAAAIAWVPIAKNPLPAPPITKDKGGREDEKFVINISGRRFETWRTTVE
KYPDTLLGSNEREFFLDEESQEYFFDRDPDLFRHILNYYRTGKLHFPKQECLMAYDEELA
FFGIIPEVIGDCCYEEYKDKRRENAERIMDDKLSEVNEPNDTSSYTIQEKMWRAFENPQT
STAALVFYYVTGFFIAVSVLANIVETIPCGEDSDTKERISCGDTYKTAFFCLDTACVMIF
TAEYMLRLYAAPSRYHFVKSVMSVIDVVAILPYYISLGMTHNEDVSGAFVTLRVFRVFRI
FKFSRHSQGLRILGYTLKSCASELGFLVFSLAMAIIIFATVMFYVEKNVKDTNFSSIPSA
FWYTIVTMTTLGYGDMVPATVMGKIVGGVCSLSGVLVIALPVPVIVSNFSRIYHQNQRTD
KRKAQK
>XP_013793747.1_Limulus_polyphemus
MASVAAWLPFARAAAIGWVPIANNPLPSPPVTKQKEGREDEKFIINISGCRFETWRNTVE
KYSDTLLGSNEREFFYDEEKNEYFFDRDPHLFRYVLNYYRTGKLHFSKHECLMAYDEELA
FFGIIPDVMGDCCYEDYRDKKRENAERIMDDKLSEVKEQTNTSNYTIREKMWRAFENPHT
STAALVFYYVTGFFIAVSVMANVVETIPCGFTSELEEILSCGETYKIAFFCLDTACVLMF
TAEYLLRLYAAPSRCHFMRSVMSVIDVVAILPYYISLGLTDNEDLSGAFVTLRVFRVFRI
FKFSRHSQGLRILGYTLQSCASELGFLVFSLAMAIIIFATVMFYAEKNVKETNFTSIPSA
FWYTIVTMTTLGYGDMVPATIMGKIVGGVCSLSGVLVIALPVPVIVSNFSRIYHQNQRAD
KRKAQKQKARMVRIRIAKATSGAAFVNKKRAMEAKLAARANVNGVEENDEDLFELQHHHL
LLCLEKTT
>XP_013793156.1_Limulus_polyphemus
MASVAAWLPFARAAAIGWVPIANNPLPAPPIAKQKQGIEDEKFVINVSGIKFETWRNTVE
KYSDTLLGSNEREFFYDEVLKEYFFDRDPYLFRHILNYYRTGKLHFSKYECLMAYDEELA
FFGIIPDVIGDCCYEDYRDKKRENVERIMDDKLSEDKEQTDTSNYTIREKMWRAFENPHT
STAALVFYYVTGFFIAVSVMANVVETVPCGFIPELEDSLSCGETYKIAFFCLDTACVLMF
TAEYLLRLYAAPSRCHFMRSVMSVIDVVAILPYYISLGLTGNEDLSGAFVTLRVFRVFRI
FKFSRHSQGLRILGYTLQSCASELGFLVFSLAMAIIIFATVMFYAEKNVENTNFTSIPSA
FWYTIVTMTTLGYGDMVPATIMGKIVGGVCSLSGVLVIALPVPVIVSNFSRIYHQNQRAD
KRKAQK
>XP_013793223.1_Limulus_polyphemus
MASVAAWLPFARAAAIGWVPIANNPLPAPPVTKTRAKKDEKFVINISGRRFETWRTTVEK
YPDTLLGSNEREFFLDEESQEYFFDRDPDLFRHILNYYRTGKLHFPKQECLMAYDDELAF
FGIMPEVIGDCCYEEYKDKRRENVERIMDDKMSEANEPNDTSNYTIREKMWRAFENPHTS
TAALVFYYVTGFFIAVSVLANVVETIPCGKEPDTRERISCGDTYKTAFFCLDTACVMIFT
AEYMLRLYAAPSRCHFVRSVMSVIDVVAILPYYISLGMTHNEDVSGAFVTLRVFRVFRIF
KFSRHSQGLRILGYTLKSCASELGFLVFSLAMAIIIFATVMFYAEKNVKNTNFTSIPSAF
WYTIVTMTTLGYGDMVPATAMGKIVGGVCSLSGVLVIALPVPVIVSNFSRIYHQNQRADK
RKAQKKARMARIQIAKATSGAMFVKQKKATEARLQAVNSGEEVEDITEDIFELQHHHLLQ
CLEKTTDREFVEIDVPYNGQANRPASTPPLSPMPSVLSHENSLRSCCGRRCRKKKY
>XP_055952803.1_Argiope_bruennichi
MASVAAWLPFARAAAIGWVPIANKPLPAPPVTKQDRKREDEKFVINVSGRRFETWRNTVE
KYPDTLLGSNEREFFYDEDCKEYFFDRDPDIFRHILNYYRTGKLHYPKHECLMSYDEELA
FFGIIPDVIGDCCYEDYRDRKRENAERLMDDQLSEANAADNMPHANIRERMWRAFENPHT
GTAALVFYYVTGFFIAVSVFANVCETLPCSMNEATGDTMSCGETYKAAFFCLDTACVMIF
TAEYLLRLYAAPDRCKYARSVMSVIDVVAIMPYYIGLGIKDNDDVSGAFVTLRVFRVFRI
FKFSRHSQGLRILGYTLKSCASELGFLVFSLAMAIIIFATVMFYAEKNVEDTTFTSIPSA
FWYTIVTMTTLGYGDMVPDTPTGKIVGGVCSLSGVLVIALPVPVIVSNFSRIYHQSQRAD
KRKAQKKARMARIRIAKATTGAAFVSKKKAVEARIAARESGQEVEDFQEDIFELQHHHLL
RCLEKTTDREFVEHEVPYNGQPNRPASTPPLSPLPSFSSAENIILQSCCGRRCSKKSYQH
HRGTTVSDHEEELNDVQVRLQNRTSPDGGHFHRPSLGNATVATTVSSSGTATVVTLPHPE
SDRNPATISPPGTTTSTTSGGGTVRISTL
>XP_055935678.1_Argiope_bruennichi
MASVAAWLPFARAAAIGWVPIANNPLPAPPVTKEQRKKEDEKFVINVSGRRFETWRNTVE
KYPDTLLGSNEREFFYDEESKEYFFDRDPDIFRHILNYYRTGKLHYPKHECLMSYDDELA
FFGIIPDVIGDCCYEDYRDRKRENAERLMDDKMSEVDNQLDLSKCTIRMKMWRAFENPHT
GTAALVFYYVTGFFIAVSVMANVVETLPCAVDYATGERRSCGSNYKVAFFCLDTACVMIF
TAEYLLRLYAAPDRWRFMRSVMCIIDVVAILPYYIGLGIKDNDDVSGAFVTLRVFRVFRI
FKFSRHSQGLRILGYTLKSCASELGFLVFSLAMAIIIFATVMFYAEKNVEGTTFTSIPAA
FWYTIVTMTTLGYGDMVPATPTGKIVGGVCSLSGVLVIALPVPVIVSNFSRIYHQNQRAD
KRKAQKKARMARIRIAKVTSGAAFVSKKKAAEARIAAQESGQEVDDFPEDIFELQHHHLL
RCLEKTTDRQFVELEVPYNGQPNRPSSTPPLSPTPTLSFHDKRLFRSCCGRRKKYQHRTT
VTISDPEEEEMNDIRLRTPDRRRTSSRRRLPDHKYARFPPMVKISTPVPSDDPSDTPSPN
PSSELVRISTL
>NP_500975.2_Caenorhabditis_elegans
MASVAAWLPFARAAAIGWVPISRQPMPQAPVAIQAKDLAVDHVSDEKLAINISGRRFETW
KNTLEKFPETLLGSNEKEFFYDEDTGEYFFDRDPDIFRHILTFYRTGKLHYPRHECLVAY
DEELSFFGIMPDLISDCCYEDYKDKKRENQERLQEERVENADISTLKLSLKEKMWAAFEN
PHTTSIALVFYYVIGFFIAVSVMCNIVETIPCGYEDNVSVTCGEAYEEQFFVIDTACVII
FTIEYFLRLISAPDRIKFMRSIMSVIDVIAIMPYYVSLVLTDNKDVSGLFVTLRVFRVFR
IFKFSRHSQGLRILGYTLKSCASELGFLVFSLAMAIIIFATIMYYAEKKVDATRFTSIPS
AFWYTIVTLTTLGYGDMVPSTIMGKIVGGVCSLSGVLVIALPVPVIVSNFSRIYHQNQRA
DKRKAQKKARLARIRIVKNASGLALFNKKRAHEARMLAFEQGHLSFDALRDEDIFEIQHH
HLLQCLEKATEREFVESEVMFE
>KRY31105.1_Trichinella_spiralis
MESMAAWLPFARAAAIGWVPLSRQPLPASPLDLPSKEKLKIRDEKVTINVSGRRFQTWKM
TLEKFPETLLGGKEKDFFYDDQSHEYFFDRDPDLFRHILSFYRTGKLHFPKNECLTAFED
ELAFFGIMSEMISDCCYEDYKDKKRENQERLMEEHSDTDSKNAILPNLDIREKMWRAFEN
PHSSTPALAFYYVTGFFIAISVLSNVVETVSCKTIVSIEGTVTQSITCGDLYDIQFFVVD
TACVIIFTIEYLLRLYAAPNRYKFMRSVMSIIDVVAILPYYIGLGLQGNKDVSGAFVTLR
VFRVFRIFKFSRHSQGLRILGYTLKSCASELGFLVFSLAMAIVIFATIMYYCEKKVYSTS
FTSIPAAFWYTIVTMTTLGYGDMVPETMIGKVVGGVCSLSGVLVIALPVPVIVSNFSRIY
HQNQRADKRRAQKKLRMARIQIVKRASGQALAHKKRANEARLREFELGHLKSDDLGPDDI
CGIQYQYLLKCLERVTERRITNSESNQTQDATLAFCSISSSPYPLSRDSSFDTEDNNTST
>KAK0400112.1_Steinernema_hermaphroditum
MASVAAWLPFARAAAIGWVPISRQPMPKAPIAIQAKDLAVDHVSDEKLSINISGRRFETW
RNTLEKYPETLLGSNEKEFFYDEDSGEYFFDRDPDIFRHILTFYRTGKLHYPKHECLVAY
DEELSFFGIMPDLISDCCYEDYKDKKRENQERLMEERLESNEKTKEHLTLQQKMWAAFEN
PHTSSIALVFYYVTGFFIAVSVLCNIIETIPCKYIEEGSEVRSLSCGDLYERQFFVMDTA
CVIIFTIEYLLRLFAAPDRCKFLRSIMSVIDVVAILPYYVGLGLQDNKDVSGAFVTLRVF
RVFRIFKFSRHSQGLRILGYTLKSCASELGFLVFSLAMAIIIFATIMYYAEKKTENTKFT
SIPSAFWYTIVTMTTLGYGDMVPGTVMGKIVGGICSLSGVLVIALPVPVIVSNFSRIYHQ
NQRADKRKAQKKARLARIRIVKNASGQALFSKKKAHEARMQAFEQGLLSLDALKDEDIFE
IQHHHLLQCLERATEREFVDNDGAGFECGGIRPTPTLSPADSDERLNRSGATSPFFTCC
>VDM39696.1_Toxocara_canis
MASVAAWLPFARAAAIGWVPISRQPMPTAPIAIQAKDLAVDHVSDEKLSINISGRRFETW
RNTLEKFPETLLGSNEKEFFYDEDTCEYFFDRDPDIFRHILTFYRTGKLHYPKHECLVAY
DEELSFFGIMPDLISDCCYEDYKDKKRENQERVMEERLETADKAKQALSLQQKMWAAFEN
PHTSSVALVFYYVTGFFIAVSVLCNIIETIPCKYMADDVTISCGDLYERQFFVLDTACVI
IFTVEYLARLFAAPDRCKFLRSIMSVIDVVAILPYYVGLGLTNNKDLSGAFVTLRVFRVF
RIFKFSRHSQGLRILGYTLKSCASELGFLVFSLAMAIIIFATIMYYAEKKVVDTRFTSIP
AAFWYTIVTMTTLGYGDMVPATIMGKVVGGVCSLSGVLVIALPVPVIVSNFSRIYHQNQR
ADKRKAQKKARLARIRIVKNASGQALFSKKKAHEARMHAFEQGVLSVDALKEEDIFEIQH
HHLLQCLERATERELVETDVAFDGGMKPTPPLSPSTSHENLHIGGARAGIFGCCPFRIGG
HRQCGTGHVSFVADTDDRTLDSGGGGGRYEWASRDGDQRAQSHFKRNIAEDNTHTNICIS
SL
>CAF1430286.1_Adineta_ricciae
MASVAAWLPFARAAAIGWVPLAKNPLPPPPFRVPTSGASPSGNDRRCDEKIIINVSGRRF
ECWRSTLEKYPDSLLGSNEKEFFYDEDTREYFFDRDPDVFRVILNFYRTGKLHYPKHECI
AAYDEELAFFGILPDIIGDCCYEDYRDRKRENNERLIDDRLHEDEDKAQPKPQSIRETMW
RAFENPQVSTMASVFYYVTGFFIAVSVIANVLDTVSCGTDPETGYARTCGERFSRQFFCL
DTACVMIFTVEYFLRLYAAPDRLKFIRSVMSVIDVVAIMPYYIGLFMHQKGEVSGAFVTL
RVFRVFRIFKFSRHSQGLRVLGYTLKSCASELGFLLFSLTMAIIIFATVMYYAEKSVVHT
KFTSIPAAFWYTIVTMTTLGYGDIVPKTWAGKIVGGVCSLSGVLVIALPVPVIVSNFSRI
YHQSQRADKMKAQRKARQTRIRLARNATSNAFVAAKRRHEQYLDDPDIPIDKNIVNPFEL
QHHHLLRCLELTTDREFVEMGPDALMGGGANAVAGTHPTTGIARLGSPARQFILNRRKWW
CCRDRMNNTNATTNEEELDEELGDFQLPLSLTPRASASAGHIVNTTNVIQHRPSSASVQH
NVVLHSTISESSTNRFDLNVPLDTDDRILERRKTNSLTPVQEQGSTNDLLNDDSHTTTIP
TSHSDIIHRPTTDDKQTV
>CAF0877458.1_Adineta_ricciae
MASVAAWLPFARAAAIGWVPLAKNPLPPPPFRTPTHGVSPSSPSTSTTSVTATTVGERRC
DEKIIINVSGRRFECWRSTLEKYPDSLLGSNEKEFFYDEDTREYFFDRDPDVFRVILNFY
RTGKLHYPKHECIAAYDEELAFFGILPDIIGDCCYEDYRDRKRENTERLIDDRLHEDEDK
IQPKPQSIRETMWRAFENPQVSTMASVFYYVTGFFIAVSVIANVLDTVACGPDPETGYPR
SCGERFARQFFCLDTACVMIFTVEYFLRLYAAPDRLKFVRSVMSVIDVVAIMPYYIGLFM
NQKGEVSGAFVTLRVFRVFRIFKFSRHSQGLRVLGYTLKSCASELGFLLFSLTMAIIIFA
TVIYYAEKSVVHTKFTSIPAAFWYTIVTMTTLGYGDMVPKTWAGKLVGGVCSLSGVLVIA
LPVPVIVSNFSRIYHQSQRADKMKAQRKARQTRIRLARNATSNAFVAAKKHREQHADDAN
SPADKNLVNPFELQHHHLLQCLELTTDREFVEMGPDALMNSGGRTSFTAGTNNMTGLSRF
GSPSSRLLLNRRRWWCCGVRTRGKNSYKYSTDRANNNNNLNTDGNELDAELDDFQLPLAL
TPRASTTLLPQSTSTNVIQPQSTPIVGSSLQHDVVLHSNADEPLLPAGDRFDLNHPLDPE
YRSLLSRKANSLSTVYEHGSGQDAALGYPTFLYAQKRTLMNKKHYHSECHVGNSPIVMLL
VLTYMPYIVTQSILYLL
>Drosophila_melanogaster_Shal
MASVAAWLPFARAAAIGWVPIATHPLPPPPMPKDRRKTDDEKLLINVSGRRFETWRNTLE
KYPDTLLGSNEREFFYDEDCKEYFFDRDPDIFRHILNYYRTGKLHYPKHECLTSYDEELA
FFGIMPDVIGDCCYEDYRDRKRENAERLMDDKLSENGDQNLQQLTNMRQKMWRAFENPHT
STSALVFYYVTGFFIAVSVMANVVETVPCGHRPGRAGTLPCGERYKIVFFCLDTACVMIF
TAEYLLRLFAAPDRCKFVRSVMSIIDVVAIMPYYIGLGITDNDDVSGAFVTLRVFRVFRI
FKFSRHSQGLRILGYTLKSCASELGFLVFSLAMAIIIFATVMFYAEKNVNGTNFTSIPAA
FWYTIVTMTTLGYGDMVPETIAGKIVGGVCSLSGVLVIALPVPVIVSNFSRIYHQNQRAD
KRKAQRKARLARIRIAKASSGAAFVSKKKAAEARWAAQESGIELDDNYRDEDIFELQHHH
LLRCLEKTTM
>Nematostella_vectensis_Shal1
MAADVVAWLPFARAAAIGWVPLATSPMPPPPESSKTDERVTINVSGRRFETWRNTLARFP
ETLLGSDEKDYFYDAETKEYFFDRDPDLFRHLLNYYRNGKLHYPRGECVSSFEDELEFFG
ISEDVVHDCCWEDFRERKKECMERIFEPDKLDDASQNGDEVTDHSIREKLWTAFQNPQSS
KVASVFYYITGLFIAISVISTVVETLPCKGKTSCGEVHKTVFFSLEAACVVVFTVEYVAR
LYSAPDRVKFARDLLSIIDVVAILPFYVGLIVPNNSISGAFVTLRVFRIFRIFKFSRHSR
GLRILGYTLKSCASELGFLLFSLSMAVIIFATVMYYVEKGEVDTKFISIPASFWYTIVTM
TTLGYGDMVPTTVPGKIVGSLCSLSGVLVIALPVPVIVSNFSRIYLQNQRADKRKAHKKA
RVSISKTMAGTALVSPPDKKNVPLGAGLELTQIPSKDNESSYLEEQHHHLLHCLEKATVS
LSELPEL
>Rhopilema_esculentum_Shal1
MPFQMTTELDPWFSCANQSASGWLTMVNGLDEKKEEEDPEKIIFNISGRKFETWRSTLDR
YPSTLLGSDEKNYFFDQETREFFFDRDPELFRYILNYYRSGKLHYPRGECASSFDDELSF
FGIKEETVYECCKDEFSDKKKECLTRIDEAEQALLEEEVEVDVSKMSNREKLFMWFEHPD
SALIASLFYYITGFFIAVSVTSTVIETIKCKGGRTCGEAFKDVFLGIESVCVIVFTVEYT
ARLYAAPNRCRFVRGVLSIIDVVAILPFYVGLFVPKTTISGAFVTLRVFRVFRVFKFSRH
SKGLRILGYTLKSCVSELGFLLFSLSMAIIIFATVIYYVEKDKNKNFSSIPASFWYTIVT
MTTLGYGDMVPETVTGKIVGSICSLSGVLVIALPVPVIVSNFSRIYLKHQRDEKRKANQE
SKTLKKVKTKENILEKEKYQKATKGGLELRKALLSRNMASSDFRFSHSQTLSNAQELKRI
DMDSIQINASPTPSYASMFVSSTPQSIRGSPVLRSRSNSLPNTYLNSIQANIPFSKKRSQ
NRSNHANKSNKREGKLVRKKNSLIRKHKQNNSFEGSNASNHISHDNLSLRGASGTFTPKT
TPRQHLNMGHSANELDRQKLRTVQDRYGCFVPRGSDCTDYRDIRASRTSHL
>GBRG01153146.1_Aurelia_aurita
MPFQMTTELDSWFSCANKKSSIFLPMITGTHEKKDDEDPDRIIFNISGRKFETWRSTLDR
YPSTLLGSDEKEYFFDQETGEFFFDRDPELFRHILNYYRNGKLHFPRGECASSFDDELSF
FGIKDDTLYECCLDEFSDKKKECKGRIEEDIQASLEEEVVIDVTHMTKREKLFMWFENPD
SALIASIFYYVTGFFIALSVTSTVVETIKCKGNLTCGDAFKTVFFGIESACVVVFTVEYT
ARLYAAPNRCRFIRGLLSIIDVIAILPFYVGLFVTKSSISGAFVTLRVFRVFRVFKFSRH
SKGLRILGLTLKSCVSELGFLLFSLSMAIIIFATVIYYVEKDTGNNFTSIPVSFWYTIVT
MTTLGYGDMVPQTVVGKIVGSICSLSGVLVIALPVPVIVSNFSRIYLQHQRAEKRKGNQE
AKSKKLQHKSQDNGGSDKDLAHATPNQKQQKKGGLELRKALLSRSLGKNDGKDSYGQIFS
HLREKKKGEVDFTQVNSSPSASYASMIVTSTPHSIRGSPEMRSRSNSLPNTYMNNIHVTI
PKNKKRSTTMTNHVGKSKKKGKKGPHKGNKGNSLLHMHNHNNSFDSQASNHKSSDSLSTR
AITFAHSLNMRRHNSGNEAYKMKSVQEKRVEFIPLGQSEGLDHRDLNSSRTSHL
>Acropora_digitifera_Shal1
MATDVGAWLPFVRAAAVGWAPLATSPMPPPPETHKNDERVTINVSGRRFETWQNTLCRFP
ETLLGSDEKDYFFDAETKEYFFDRDPDLFRHVLNYYRNGKLHYPRGECVASFEEELCFFG
ISEDVVYDCCWEDFRERKKECEERIFEPDKLEDGGSQNGEESTDSTFREKMWTAFQNPQS
GKLASLAYYITGFFIAVSVISTVVETVPKEHGTIGEINKEIFFSLETACVVVFTVEYLAR
LYAAPNRCKFARDLMSIIDVVAILPFYVGLFMPDNSISGAFVTLRVFRIFRIFKFSRHSR
GLRILGYTLKSCASELGFLLFSLSMAVIIFATVMYYVEKSVPETKFKSIPASFWYTIVTM
TTLGYGDMVPETTQGKIVGSLCSLSGVLVIALPVPVIVSNFSRIYLQNQRADKRKAHKVK
FILTYVVLETAIFSPLSLVKQSLGAGLELTQIPVSNKEKNYLDEQHAHLLQCLEKATARQ
FVEMEYSYNGEPVKKASKLPSPICTPSGSPISSSVSLAGVCEEGCYNRNSYAGKCMKRTR
SVSEPAHQHENAFPQDHMEMNDIKGKHKANSKPHNDKQPNNVTTSAIVTMPDFETVAVPN
NIHEGTANRRYENCNNRRGSHNII
>Hydra_vulgaris_Shal1
MSAEDIGAWLMCARTAAISWVPLSHNKLDGLPTVVPPLKKVVINVSGRRYETYDYTLFNH
KQTLLGGSEKKYFYDEKNQEYYFDCDPDLFRFILNYYRTGKLHCPKKECAEYFEKELEFF
GIKSSNIAECCCNSYWRKKNDMKLMQKNVLDKNVDMKIKNSNKQITFRERIWKYLENPQL
TWIGKLFYYITGVFITLSVFSTVFETVECEKGLNCGKKYKDLFFVIETCCVAVFTAEYFA
RLYGAPNRLLHARSVASIIDIAAVLPYFIGIFITKTVFGGAFISLRVFRVFRIFKFSRHS
KGLRILGCTLLSCASELGFLLFSLSLAVVIFSTIIYYIEKDEHHTHFTSIPAGFWYTVVT
MTTLGYGDMVPKTVLGKLVGSVCSLCGVLVIALPVPVIVNSFSKIYMGNQRSDNRIADLR
IKNEHIVEKKPNDIDTSIANMARERMNHLSKAYSSLMDLHIFGKETKPTKNIDKIYHKCT
TSAEPNHPSKASSNLSFKYDGSFDARCLIEEGYQKNEQTDLGKPLIVVNFIDDKICV
>Renilla_muelleri_Shal1
MAADVGAWLPFVRAAAVGWAPLAQTPMPPPPEPQREDDKIIINVSGRKFETWRNTLERYP
QTLLGGDEKEYFHEPDTNEYFFDRDPDLFRHVLNYYRNGKLHYPRGECVSSFEDELQFFG
ISEDYVHDCCWEDFSERKRECIERVFEDKAEEEEEVDNAELKIRERLWVAFQNPESSKVA
TFMYYVTGFFIALSVLSTIVETLPCTDTQNCGTAHKDIFFGMESACVIVFTVEYLARLFA
APERFKFARDLLSVIDVVAILPYYAGLFVPGNSISGAFVTLRVFRIFRIFKFSRHSKGLR
ILGYTLKSCASELGFLLFSLSMAIIIFATIVYYVEKNEKNTKFTSIPASFWYTIVTMTTL
GYGDMVPETVFGKIVGSLCSLSGVLVIALPVPVIVSNFSRIYLQTQRADKRKAHKKAKMS
IAKTLTGTAIVTAGDQQTVAVGAGLELQQLSTKDKEKTVLDRQHEHLIKCLEKATSRHFT
EMEYTFNGEPLISQDPRSSSSFCTPPGSPLSSSLSLKEPEKLHVNDCKSTAKRRYKSEPI
RSPSSAEDKNKNDIKGNHVKRRWENENDPEATSILILPEEEVMSNHVGHHARPMMERGTS
IESTV
>Chironex_yamaguchii_Shal1
MATDVRAWLSCARAGAIGWVPIAASSMPPPPVAENEDQRVVFNISGRKFETWRNTLDRYP
ETLLGSDEKEYFFDPESREYFFDRDPDLFRYVLNYYRNGKLHYPRGECVSSFQDECSFFG
IADEVVHECCWEDFNERKKECNERLAEMEKIDESADQEIDTSTMKFRPKLWVWFENPQSC
FIASIFYYVTGFFIAVSVGSTVIETIDCEGNRPCGEVHKKVFFGIESACVVVFTVEYCAR
LFASPQRCRFARELMSVIDVVAILPYYVGLFMANSSISGAFVTLRVFRVFRIFKFSRHSK
GLRILGFTLKSCASELGFLLFSLSMAIIIFATVIYYVEKDERNTDFTSIPASFWYTIVTM
TTLGYGDMVPHTVAGKIVGSICSLSGVLVIALPVPVIVSNFSRIYLQNQRADKRKANQKN
RQKFSENMKNALKQAEEENEKNEKNDNQPPNGGLELQKLLINHREGEKWNMVDNGRNTVP
SIAGKRYVDIEHVRRTGYPSPIPEQREGNTMYNLGQQSRGPLAQSSQTQQSLQLHQSPSV
PQSYSRAGEYSHHQPTDSLQLYPQPKVNHNNNNVAVRSPMPRSPVLARASIPCRPQYSNQ
PLTVARGPLQHRSPLSSRSPLASRHSMTEMVPLSRALPPAQDSDIRLEHISLVNRSPQRA
IGQGQLTGNGTVVGLNAPVMMTPNLRQSSCEDLADRTNSSRYSSQSLISGSPHEYGRMQR
MDVKMSNA
>XP_066913648.1_Clytia_hemisphaerica
MGTDVGAWISCAKAAEIGWVPLANGSPHNIPNIKKLKEPILKVTINVSGRRYQTYHHTLD
RYKDTLLGSAERDFFYDKTLQEYYFDRDPDLFRYILNYYRTGKLHFPRNECAGSFEQELE
FFGIKSGFVAHCCWDDFDDRKKELEERLADMDLVSDTESEIDEEEAESEKQKMNIREKLW
MWFENPHTTLISKIFYYVTGFFIAVSVLSTIVETIECDGETCGKRYSKIFFSIEASCVIV
FTIEYLLRFFAAPDRSKYARSVLSIIDIVAILPFYISLFMANHSISGAFVTLRVFRVFRI
FKFSRHSKGLRILGITLKSCASELGFLLFSLSMAIIIFATIVYYVEKDEKETKFNSIPAA
FWYTIVTMTTLGYGDMVPSTIPGKLVGSVCSLSGVLVIALPVPVIVSNFSRIYLQSQKAD
KRRLHKKMRTKEKEPDEESCGIQEGNPMDNAKSYSQSNGGLEIRKISTSSATKLIRKFSI
NSSHNSEKEFYNKVETNNLDSPSEPHFYPNKKRPVEDSTSISPSPSRQTVIKNMERPRSQ
SENSTVNSSNRNSVYGAPHMLKDTKKRNASLDENNSLGTKYKGDHVQQPTIVIDSPTESF
KPFDWRDKNGRTGVPFLNTCSVSTGYHSGGSEISMEQHKIDAEDQV
>AAB39750.1_jShal1_Polyorchis_penicillatus
MNGDIGAWISCARTAGIGWVPISSKEPSAYLNKQVCNENEKNNAKLTINVSGRRYQTYSH
TLRKFKETLLGSQERDYFYDESLEEYYFDRDPDLFRHILNYYRTGKLHFPKNECVSSFED
ELTFFGIKGFNINNCCWDDYHDKKRECTERLNESDVMLTSSEINEKSDTMGIDVQMNNHQ
AKNFRQKVHGLFENPQSTFLARILYYITGFFIAVSVGSTIIETIDCSANRPCGEVYNKIF
FNIEAVCVVVFTIEYLARLYSAPCRFRHARISLSIIDVIAILPFYIGLAMTKTSISGAFV
SLRVFRVFRIFKFSRHSKGLRILGSTLTSCASELGFLLFSLSMAIIIFATVVFYVEKDVN
DSDFTSIPASFWYTIVTMTTLGYGDMVPKTIPGKLVGSICSLSGVLVIALPVPVIVSNFS
RIYLQNQRADKRRANQKLRNKCEEKEEKKKESSSETVTRFIISNQMYTIFSMKFALTR
>HAHD01063968.1_Lucernaria_quadricornis
TAAARGSEAWYSCAKAAALGWVPIVSAPLETPPPSTAATSHDQRLAFNISGRKFETWKNT
LDKFPDTLLGSAEKEFFLDATSGEYFFDRDPDLFRYILNYYRNGKLHVPKGECVCSFEEE
LTFFGIKPCDVVHECCLEDFSERRKECEERLNEATKAEESLDQDFDTTNLSFREKLWMWF
ENPQSAIIAKVFYYVTGFFIALSVVNTIVETVHCEDNIPCGQVHQKTFFILEAMCVFVFT
LEYTARVYSAPNRCGFAKELLSIVDVIAILPFYVSLAVTKSKISGAFVTLRVFRVFRIFK
FSRHSKGLRILGYTLQSCASELGFLLFSLSMAIIIFATIIYYVEKDQSGSDFTSIPASFW
YTIVTMTTLGYGDMVPRTVAGKIVGSVCSLSGVLVIALPVPVIVSNFSRIYLQNQKADRR
KANQKNRAKVSEGVHGTTNGNNKPVVENGGFELQVTLCGEDDDDGETGKLIVSHSEPGYN
NGVKETSLAPRASLGGGVDSSGLLQPDVRTRKRSASLPLMGAPDEMEYAEADASHWGGDD
PQPGYLRLPMGRPRSHVSSFAGEDDVCST
```
