## Supplementary material for "Tracing the origins of human voltage-gated K^+^ channels: where they come from and what we lost along the way": Data S7

```
#NEXUS
[ TITLE ]
BEGIN TAXA;
       DIMENSIONS NTAX=244;
       TAXLABELS
             NP_000209.2_Homo_sapiens_KCNQ1
             NP_062816.2_Homo_sapiens_KCNQ5
             XP_016883330.1_Homo_sapiens_KCNQ2
             NP_004510.1_Homo_sapiens_KCNQ3
             XP_047290013.1_Homo_sapiens_KCNQ4
             XP_036014665.1_Mus_musculus_KCNQ2
             NP_690887.2_Mus_musculus_KCNQ3
             NP_001153611.1_Mus_musculus_KCNQ5
             NP_001074611.1_Mus_musculus_KCNQ4
             NP_032460.2_Mus_musculus_KCNQ1
             XP_064143653.1_Loxodonta_africana
             XP_003404443.1_Loxodonta_africana
             XP_064132414.1_Loxodonta_africana
             XP_003408235.1_Loxodonta_africana
             XP_064136012.1_Loxodonta_africana
             XP_023114298.2_Felis_catus
             XP_011280737.3_Felis_catus
             XP_023106737._Felis_catus
             XP_023104438.2_Felis_catus
             XP_011285390.4_Felis_catus
             XP_036151688.1_Myotis_myotis
             XP_036172700.1_Myotis_myotis
             XP_036208100.1_Myotis_myotis
             XP_036193583.1_Myotis_myotis
             XP_036179206.1_Myotis_myotis
             XP_028914995.1_Ornithorhynchus_anatinus
             XP_028936121.1_Ornithorhynchus_anatinus
             XP_039768738.1_Ornithorhynchus_anatinus
             XP_028918744.1_Ornithorhynchus_anatinus
             XP_007667993.1_Ornithorhynchus_anatinus
             XP_051823039.1_Antechinus_flavipes
             XP_001368002.1_Monodelphis_domestica
             XP_056674481.1_Monodelphis_domestica
             XP_056679053.1_Monodelphis_domestica
             XP_007492927.1_Monodelphis_domestica
             XP_015503197.1_Parus_major
             XP_018862650.1_Parus_major
             XP_015474323.1_Parus_major
             XP_033375534.1_Parus_major
             XP_033368821.1_Parus_major
             XP_024998828.1_Gallus_gallus
             XP_040506889.1_Gallus_gallus
             XP_015138604.1_Gallus_gallus
             XP_046797998.1_Gallus_gallus
             XP_015140250.2_Gallus_gallus
             ENSGALT00000101520.1_Gallus_gallus
             XP_039584362.1_Passer_montanus
             XP_039564260.1_Passer_montanus
             XP_039589513.1_Passer_montanus
             XP_039575197.1_Passer_montanus
             XP_039571416.1_Passer_montanus
             XP_039586251.1_Passer_montanus
             XP_030300114.1_Calypte_anna
             XP_030307055.1_Calypte_anna
             XP_030320105.1_Calypte_anna
             XP_030301110.1_Calypte_anna
             XP_008496022.2_Calypte_anna
             XP_030302865.1_Calypte_anna
             XP_065698577.2_Patagioenas_fasciata
             XP_065695757.1_Patagioenas_fasciata
             XP_065705991.1_Patagioenas_fasciata
             XP_065687608.1_Patagioenas_fasciata
             XP_065713248.1_Patagioenas_fasciata
             XP_071662972.1_Patagioenas_fasciata
             XP_052644215.1_Harpia_harpyja
             XP_052641352.1_Harpia_harpyja
             XP_052637679.1_Harpia_harpyja
             XP_052667772.1_Harpia_harpyja
             XP_052646941.1_Harpia_harpyja
             XP_052666541.1_Harpia_harpyja
             XP_054684279.1_Grus_americana
             XP_054704875.1_Grus_americana
             XP_054677967.1_Grus_americana
             XP_054658263.1_Grus_americana
             XP_054701819.1_Grus_americana
             XP_054671956.1_Grus_americana
             XP_032080701.1_Thamnophis_elegans
             XP_032077762.1_Thamnophis_elegans
             XP_032072151.1_Thamnophis_elegans
             XP_032084409.1_Thamnophis_elegans
             XP_032078140.1_Thamnophis_elegans
             XP_032074261.1_Thamnophis_elegans
             XP_005306914.2_Chrysemys_picta_bellii
             XP_065440224.1_Chrysemys_picta_bellii
             XP_023955325.1_Chrysemys_picta_bellii
             XP_005288880.2_Chrysemys_picta_bellii
             XP_023960024.2_Chrysemys_picta_bellii
             XP_005308926.2_Chrysemys_picta_bellii
             XP_059587112.1_Alligator_mississippiensis
             XP_019343380.2_Alligator_mississippiensis
             XP_059569176.1_Alligator_mississippiensis
             XP_059579722.1_Alligator_mississippiensis
             XP_014457848.2_Alligator_mississippiensis
             XP_059582191.1_Alligator_mississippiensis
             XP_002936545.2_Xenopus_tropicalis
             XP_031754514.1_Xenopus_tropicalis
             XP_031750477.1_Xenopus_tropicalis
             XP_012820622.1_Xenopus_tropicalis
             XP_012812794.1_Xenopus_tropicalis
             XP_004914565.2_Xenopus_tropicalis
             XP_069477745.1_Ambystoma_mexicanum
             XP_033785315.1_Geotrypetes_seraphini
             XP_033770059.1_Geotrypetes_seraphini
             XP_069506904.1_Ambystoma_mexicanum
             XP_033791953.1_Geotrypetes_seraphini
             XP_069478645.1_Ambystoma_mexicanum
             XP_033812746.1_Geotrypetes_seraphini
             XP_069462345.1_Ambystoma_mexicanum
             XP_069480235.1_Ambystoma_mexicanum
             XP_033784456.1_Geotrypetes_seraphini
             XP_035250773.1_Anguilla_anguilla
             XP_035281149.1_Anguilla_anguilla
             XP_035239411.1_Anguilla_anguilla
             XP_035286752.1_Anguilla_anguilla
             XP_035284325.1_Anguilla_anguilla
             XP_035256850.1_Anguilla_anguilla
             XP_017209602.2_Danio_rerio
             XP_005166526.1_Danio_rerio
             XP_068078185.1_Danio_rerio
             XP_021323522.1_Danio_rerio
             XP_697081.4_Danio_rerio
             XP_021336524.1_Danio_rerio
             XP_069048175.1_Lepisosteus_oculatus
             XP_069037529.1_Lepisosteus_oculatus
             XP_006639510.2_Lepisosteus_oculatus
             XP_069047049.1_Lepisosteus_oculatus
             XP_069051600.1_Lepisosteus_oculatus
             XP_015218657.1_Lepisosteus_oculatus
             XP_011608499.1_Takifugu_rubripes
             XP_029697080.1_Takifugu_rubripes
             XP_029682532.1_Takifugu_rubripes
             XP_029690386.1_Takifugu_rubripes
             XP_029687484.1_Takifugu_rubripes
             XP_003968946.3_Takifugu_rubripes
             XP_029691103.1_Takifugu_rubripes
             XP_011610864.2_Takifugu_rubripes
             XP_053536308.1_Ictalurus_punctatus
             XP_017334681.1_Ictalurus_punctatus
             XP_017319849.1_Ictalurus_punctatus
             XP_017313542.1_Ictalurus_punctatus
             XP_017310672.1_Ictalurus_punctatus
             XP_017350571.1_Ictalurus_punctatus
             XP_053541912.1_Ictalurus_punctatus
             XP_053532611.1_Ictalurus_punctatus
             XP_041053886.1_Carcharodon_carcharias
             XP_041071587.1_Carcharodon_carcharias
             XP_041061255.1_Carcharodon_carcharias
             XP_041046018.1_Carcharodon_carcharias
             XP_041043304.1_Carcharodon_carcharias
             XP_032894251.1_Amblyraja_radiata
             XP_032895070.1_Amblyraja_radiata
             XP_032898035.1_Amblyraja_radiata
             XP_032875558.1_Amblyraja_radiata
             XP_032901423.1_Amblyraja_radiata
             XP_032877974.1_Amblyraja_radiata
             XP_048463608.1_Rhincodon_typus
             XP_048463121.1_Rhincodon_typus
             XP_048469119.1_Rhincodon_typus
             XP_048453049.1_Rhincodon_typus
             XP_048464470.1_Rhincodon_typus
             XP_048452086.1_Rhincodon_typus
             XP_064418032.1_Latimeria_chalumnae
             XP_005997633.1_Latimeria_chalumnae
             XP_064420247.1_Latimeria_chalumnae
             XP_064410507.1_Latimeria_chalumnae
             XP_064408155.1_Latimeria_chalumnae
             XP_064411348.1_Latimeria_chalumnae
             XP_032804878.1_Petromyzon_marinus
             XP_032808510.1_Petromyzon_marinus
             XP_032808633.1_Petromyzon_marinus
             XP_032810605.1_Petromyzon_marinus
             XP_032817490.1_Petromyzon_marinus
             XP_067973995.1_Myxine_glutinosa
             XP_067964614.1_Myxine_glutinosa
             XP_067990902.1_Myxine_glutinosa
             XP_067980123.1_Myxine_glutinosa
             XP_067986642.1_Myxine_glutinosa
             XP_067986004.1_Myxine_glutinosa
             XP_066265964.1_Branchiostoma_lanceolatum
             XP_066268729.1_Branchiostoma_lanceolatum
             CAK8683334.1_Clavelina_lepadiformis
             NP_001153537.1_Ciona_intestinalis
             NP_001139030.1_Ciona_intestinalis
             XP_039254426.1_Styela_clava
             XP_039253641.1_Styela_clava
             XP_011670287.1_Strongylocentrotus_purpuratus
             XP_041470718.1_Lytechinus_variegatus
             XP_041452987.1_Lytechinus_variegatus
             XP_038049725.1_Patiria_miniata
             XP_038051749.1_Patiria_miniata
             XP_022079349.1_Acanthaster_planci
             XP_022083436.1_Acanthaster_planci
             XP_070537436.1_Ptychodera_flava
             XP_070534110.1_Ptychodera_flava
             NP_001137631.1_Drosophila_melanogaster
             XP_026301885.1_Apis_mellifera
             XP_021698304.1_Aedes_aegypti
             XP_021705377.1_Aedes_aegypti
             XP_012934690.1_Aplysia_californica
             XP_052831454.1_Octopus_bimaculoides
             XP_014791414.2_Octopus_bimaculoides
             XP_022287250.1_Crassostrea_virginica
             XP_022294124.1_Crassostrea_virginica
             ELU04696.1_Capitella_teleta
             ELU11555.1_Capitella_teleta
             PAA78284.1_Macrostomum_lignano
             PAA63453.1_Macrostomum_lignano
             KAH8850093.1_Schistosoma_japonicum
             XP_067123503.1_Centruroides_vittatus
             XP_067142121.1_Centruroides_vittatus
             XP_067145093.1_Centruroides_vittatus
             XP_055939736.1_Argiope_bruennichi
             XP_055944374.1_Argiope_bruennichi
             XP_055928984.1_Argiope_bruennichi
             XP_022237287.1_Limulus_polyphemus
             XP_013779290.2_Limulus_polyphemus
             XP_022245145.1_Limulus_polyphemus
             NP_741819.1_Caenorhabditis_elegans
             NP_001254405.1_Caenorhabditis_elegans
             NP_509392.3_Caenorhabditis_elegans
             KAL1244846.1_Trichinella_spiralis
             XP_003373341.1_Trichinella_spiralis
             KRY36704.1_Trichinella_spiralis
             KAK0407321.1_Steinernema_hermaphroditum
             KAK0395448.1_Steinernema_hermaphroditum
             KAK0406004.1_Steinernema_hermaphroditum
             XP_063721683.1_Symsagittifera_roscoffensis
             XP_063719594.1_Symsagittifera_roscoffensis
             XP_063727496.1_Symsagittifera_roscoffensis
             AJP09345.1_Nematostella_vectensis_KCNQ
             XP_028405867.1_Dendronephthya_gigantea
             XP_065063684.1_Rhopilema_esculentum
             XP_065063070.1_Rhopilema_esculentum
             XP_065063097.1_Rhopilema_esculentum
             XP_065063103.1_Rhopilema_esculentum
             XP_066928770.1_Clytia_hemisphaerica
             XP_066921201.1_Clytia_hemisphaerica
             XP_066921202.1_Clytia_hemisphaerica
             XP_066921199.1_Clytia_hemisphaerica
             XP_066920345.1_Clytia_hemisphaerica
             XP_066935799.1_Clytia_hemisphaerica
             GHAX01106108.1_Chironex_yamaguchii
             GHAX01108540.1_Chironex_yamaguchii
             GHAX01070935.1_Chironex_yamaguchii
;
END;
BEGIN CHARACTERS;
       DIMENSIONS NCHAR=398;
       FORMAT MISSING=? GAP=- MATCHCHAR=. datatype=protein;
MATRIX

NP_000209.2_Homo_sapiens_KCNQ1                  HVQGRVYNFLERPTGWKCFVYHFAVFLIVLVCLIFSVLSTIEQYAALATGTLFWMEIVLVVFFGTEYVVRLWSAGCRSKYVGLWGRLRFARKPISIIDLIVVVASMVVLCVGSKGQVFATSAIRGIRFLQILRMLHVDRQGGTWRLLGSVVFIHRQELITTLYIGFLGLIFSSYFVYLAEKDAVNEFGSYADALWWGVVTVTTIGYGDKVPQTWVGKTIASCFSVFAISFFALPAGILGSGFALKVQQKQRQKHFNRQIPAAASLIQTAWRCYAAE--NPDSSTWKIYIRKHISQLREHHRATIKVIRRMQYFVAKKKFQQARKPYDVRDVIEQYSQGHLNLMVRIKELQRRLDQSIGKPSLFISSNTIGARLNRVEDKVTQLDQRLALITDMLHQLL
NP_062816.2_Homo_sapiens_KCNQ5                  RVQNYLYNVLERPRGW-AFIYHAFVFLLVFGCLILSVFSTIPEHTKLASSCLLILEFVMIVVFGLEFIIRIWSAGCCCRYRGWQGRLRFARKPFCVIDTIVLIASIAVVSAKTQGNIFATSALRSLRFLQILRMVRMDRRGGTWKLLGSVVYAHSKELITAWYIGFLVLIFSSFLVYLVEKDANKEFSTYADALWWGTITLTTIGYGDKTPLTWLGRLLSAGFALLGISFFALPAGILGSGFALKVQEQHRQKHFEKRRNPAANLIQCVWRSYAADEKSVSIATWKPHLKASVEDLTPPLKTVIRAIRIMKFHVAKRKFKETLRPYDVKDVIEQYSAGHLDMLCRIKSLQTRVDQILGKGQITSDDLSMLGRVVKVEKQVQSIESKLDCLLDIYQQVL
XP_016883330.1_Homo_sapiens_KCNQ2               KLQNFLYNVLERPRGW-AFIYHAYVFLLVFSCLVLSVFSTIKEYEKSSEGALYILEIVTIVVFGVEYFVRIWAAGCCCRYRGWRGRLKFARKPFCVIDIMVLIASIAVLAAGSQGNVFATSALRSLRFLQILRMIRMDRRGGTWKLLGSVVYAHSKELVTAWYIGFLCLILASFLVYLAEKGENDHFDTYADALWWGLITLTTIGYGDKYPQTWNGRLLAATFTLIGVSFFALPAGILGSGFALKVQEQHRQKHFEKRRNPAAGLIQSAWRFYATNSRTDLHSTWQYYERTVTEDLTPGLKVSIRAVCVMRFLVSKRKFKESLRPYDVMDVIEQYSAGHLDMLSRIKSLQSRIDMIVGPPPPSTPDPSMMGRLGKVEKQVLSMEKKLDFLVNIYMQRM
NP_004510.1_Homo_sapiens_KCNQ3                  RIQTLIYDALERPRGW-ALLYHALVFLIVLGCLILAVLTTFKEYETVSGDWLLLLETFAIFIFGAEFALRIWAAGCCCRYKGWRGRLKFARKPLCMLDIFVLIASVPVVAVGNQGNVLATS-LRSLRFLQILRMLRMDRRGGTWKLLGSAICAHSKELITAWYIGFLTLILSSFLVYLVEKDVPEVFETYADALWWGLITLATIGYGDKTPKTWEGRLIAATFSLIGVSFFALPAGILGSGLALKVQEQHRQKHFEKRRKPAAELIQAAWRYYATNNRIDLVATWRFYESVPIEDMIPTLKAAIRAVRILQFRLYKKKFKETLRPYDVKDVIEQYSAGHLDMLSRIKYLQTRIDMIFTPGPPSTPDQSMMGKFVKVERQVQDMGKKLDFLVDMHMQHM
XP_047290013.1_Homo_sapiens_KCNQ4               RLQNWVYNVLERPRGW-AFVYHVFIFLLVFSCLVLSVLSTIQEHQELANECLLILEFVMIVVFGLEYIVRVWSAGCCCRYRGWQGRFRFARKPFCVIDFIVFVASVAVIAAGTQGNIFATSALRSMRFLQILRMVRMDRRGGTWKLLGSVVYAHSKELITAWYIGFLVLIFASFLVYLAEKDANSDFSSYADSLWWGTITLTTIGYGDKTPHTWLGRVLAAGFALLGISFFALPAGILGSGFALKVQEQHRQKHFEKRRMPAANLIQAAWRLYSTDSRAYLTATWYYYDSITVDDIMPAVKTVIRSIRILKFLVAKRKFKETLRPYDVKDVIEQYSAGHLDMLGRIKSLQTRVENHQSRGQSLHPCLSPRGAFSFIRQPIILVEGRDGVSPGPLMVPL
XP_036014665.1_Mus_musculus_KCNQ2               KLQNFLYNVLERPRGW-AFIYHAYVFLLVFSCLVLSVFSTIKEYEKSSEGALYILEIVTIVVFGVEYFVRIWAAGCCCRYRGWRGRLKFARKPFCVIDIMVLIASIAVLAAGSQGNVFATSALRSLRFLQILRMIRMDRRGGTWKLLGSVVYAHSKELVTAWYIGFLCLILASFLVYLAEKGENDHFDTYADALWWGLITLTTIGYGDKYPQTWNGRLLAATFTLIGVSFFALPAGILGSGFALKVQEQHRQKHFEKRRNPAAGLIQSAWRFYATNSRTDLHSTWQYYERTVTEDLTPGLKVSIRAVCVMRFLVSKRKFKESLRPYDVMDVIEQYSAGHLDMLSRIKSLQSRIDMIVGPPPPSTPDPSMMGRLGKVEKQVLSMEKKLDFLVSIYTQRM
NP_690887.2_Mus_musculus_KCNQ3                  RIQTLIYDALERPRGW-ALLYHALVFLIVLGCLILAVLTTFKEYETVSGDWLLLLETFAIFIFGAEFALRIWAAGCCCRYKGWRGRLKFARKPLCMLDIFVLIASVPVVAVGNQGNVLATS-LRSLRFLQILRMLRMDRRGGTWKLLGSAICAHSKELITAWYIGFLTLILSSFLVYLVEKDVPEMFETYADALWWGLITLATIGYGDKTPKTWEGRLIAATFSLIGVSFFALPAGILGSGLALKVQEQHRQKHFEKRRKPAAELIQAAWRYYATNNRLDLVATWRFYESVLIEDMIPTLKAAIRAVRILQFRLYKKKFKETLRPYDVKDVIEQYSAGHLDMLSRIKYLQTRIDMIFTPGPPSTPDQSMMGKFVKVERQVHDMGKKLDFLVDMHMQHM
NP_001153611.1_Mus_musculus_KCNQ5               RVQNYLYNVLERPRGW-AFVYHAFVFLLVFGCLILSVFSTIPEHTKLASSCLLILEFVMIVVFGLEFIIRIWSAGCCCRYRGWQGRLRFARKPFCVIDTIVLIASIAVVSAKTQGNIFATSALRSLRFLQILRMVRMDRRGGTWKLLGSVVYAHSKELITAWYIGFLVLIFSSFLVYLVEKDANKEFSTYADALWWGTITLTTIGYGDKTPLTWLGRLLSAGFALLGISFFALPAGILGSGFALKVQEQHRQKHFEKRRNPAANLIQCVWRSYAADEKSVSIATWKPHLKASVEDLTPPLKTVIRAIRIMKFHVAKRKFKETLRPYDVKDVIEQYSAGHLDMLCRIKSLQTRVDQILGKGQMTSDDPSMLARVVKVEKQVQSIESKLDCLLDIYQQVL
NP_001074611.1_Mus_musculus_KCNQ4               RLQNWVYNVLERPRGW-AFVYHVFIFLLVFSCLVLSVLSTIQEHQELANECLLILEFVMIVVFGLEYIIRVWSAGCCCRYRGWQGRFRFARKPFCVIDFIVFVASVAVIAAGTQGNIFATSALRSMRFLQILRMVRMDRRGGTWKLLGSVVYAHSKELITAWYIGFLVLIFASFLVYLAEKDANSDFSSYADSLWWGTITLTTIGYGDKTPHTWLGRVLAAGFALLGISFFALPAGILGSGFALKVQEQHRQKHFEKRRMPAANLIQAAWRLYSTDSRAYLTATWYYYDSITVDDVMPAVKTVIRSVRILKFLVAKRKFKETLRPYDVKDVIEQYSAGHLDMLGRIKSLQARVDQIVGRGPGDRKEISMMGRVVKVEKQVQSIEHKLDLLLGFYSRCL
NP_032460.2_Mus_musculus_KCNQ1                  HIQGRVYNFLERPTGWKCFVYHFTVFLIVLVCLIFSVLSTIEQYAALATGTLFWMEIVLVVFFGTEYVVRLWSAGCRSKYVGIWGRLRFARKPISIIDLIVVVASMVVLCVGSKGQVFATSAIRGIRFLQILRMLHVDRQGGTWRLLGSVVFIHRQELITTLYIGFLGLIFSSYFVYLAEKDAVNEFGSYADALWWGVVTVTTIGYGDKVPQTWVGKTIASCFSVFAISFFALPAGILGSGFALKVQQKQRQKHFNRQIPAAASLIQTAWRCYAAE--NPDSATWKIYVRKHVSQLRDHHRATIKVIRRMQYFVAKKKFQQARKPYDVRDVIEQYSQGHLNLMVRIKELQRRLDQSIGKPSLFIPSNTIGARLNRVEDKVTQLDQRLVIITDMLHQLL
XP_064143653.1_Loxodonta_africana               HVQGRVYNFLERPTGWKCFVYHFAVFLIVLVCLIFSVLSTIEQYATLAMGTLFWMEIVLVAFFGTEYVVRLWSAGCRSKYVGIWGRLRFARKPISIIDLIVVVASMVVLCVGSKGQVFATSAIRGIRFLQILRMLHVDRQGGTWRLLGSVVFIHRQELITTLYIGFLGLIFSSYFVYLAEKDAVNEFGSYADALWWGVVTVTTIGYGDKVPQTWIGKTIASCFSVFAISFFALPAGILGSGFALKVQQKQRQKHFNRQIPAAASLIQTAWRCYAAE--NPESSTWKIYVRKHISQLREHHRVTIKVIRRMQYFVAKKKFQQARKPYDVRDVIEQYSQGHLNLMVRIKELQRRLDQSIGKPSLFISNNTIGARLNRVEDKVMQLDQRLVLITDLLHQLL
XP_003404443.1_Loxodonta_africana               RVQNYLYNVLERPRGW-AFIYHAFVFLLVFGCLILSVFSTIPEHTKLASSCLLILEFVMIVVFGLEFIIRIWSAGCCCRYRGWQGRLRFARKPFCVIDTIVLIASIAVVSAKTQGNIFATSALRSLRFLQILRMVRMDRRGGTWKLLGSVVYAHSKELITAWYIGFLVLIFSSFLVYLVEKDANKEFSTYADALWWGTITLTTIGYGDKTPLTWLGRLLSAGFALLGISFFALPAGILGSGFALKVQEQHRQKHFEKRRNPAANLIQCVWRSYAADEKSVSIATWKPHLKASVEDLTPPLKTVIRAIRIMKFHVAKRKFKETLRPYDVKDVIEQYSAGHLDMLCRIKSLQTRVDQILGKGQITSDDLSMLGRVVKVEKQVQSIESKLDCLLDIYQQVL
XP_064132414.1_Loxodonta_africana               KLQNFLYNVLERPRGW-AFIYHAYVFLLVFSCLVLSVFSTIKEYEKSSEGALYILEIVTIVVFGVEYFVRIWAAGCCCRYRGWRGRLKFARKPFCVIDIMVLIASIAVLAAGSQGNVFATSALRSLRFLQILRMIRMDRRGGTWKLLGSVVYAHSKELVTAWYIGFLCLILASFLVYLAEKGENDHFDTYADALWWGLITLTTIGYGDKYPQTWNGRLLAATFTLIGVSFFALPAGILGSGFALKVQEQHRQKHFEKRRNPAAGLIQSAWRFYATNSRTDLHSTWQYYERTVTEDLTPGLKVSIRAVCVMRFLVSKRKFKESLRPYDVMDVIEQYSAGHLDMLSRIKNLQSRVDQIVGRGPAMADDPSMMGRLGKVEKQVLSMEKKLDFLVHIYMQRM
XP_003408235.1_Loxodonta_africana               RVQTLIYDALERPRGW-ALLYHALVFLIVLGCLILAVLTTFKEYETVSGDWLLLLETFAIFIFGAEFALRIWAAGCCCRYKGWRGRLKFARKPLCMLDIFVLIASVPVVAVGNQGNVLATS-LRSLRFLQILRMLRMDRRGGTWKLLGSAICAHSKELITAWYIGFLTLILSSFLVYLVEKDVPEVFETYADALWWGLITLATIGYGDKTPKTWEGRLIAATFSLIGVSFFALPAGILGSGLALKVQEQHRQKHFEKRRKPAAELIQAAWRYYATNNRIDLVATWRFYESILIEDMIPTLKAAIRAVRILQFRLYKKKFKETLRPYDVKDVIEQYSAGHLDMLSRIKYLQARIDMIFTPGPPSTPDQSMMGKFVKVEKQVHDMGKKLDFLVDMHMQHM
XP_064136012.1_Loxodonta_africana               RLQNWVYNVLERPRGW-AFIYHVFIFLLVFSCLVLSVLSTIQEHQELANECLLILEFVMIVVFGLEYIIRVWSAGCCCRYRGWQGRFRFARKPFCVIDFIVFVASVAVIAAGTQGNIFATSALRSMRFLQILRMVRMDRRGGTWKLLGSVVYAHSKELITAWYIGFLVLIFASFLVYLAEKDANSDFSSYADSLWWGTITLTTIGYGDKTPHTWLGRVLAAGFALLGISFFALPAGILGSGFALKVQEQHRQKHFEKRRMPAANLIQAAWRLYSTDSRAYLTATWYYYDSITVDDVMPAVKTVIRSVRILKFLVAKRKFKETLRPYDVKDVIEQYSAGHLDMLGRIKSLQARVDQIVGRGSGDRKEISMMGRVVKVEKQVQSIEHKLDLLLGFYSRCL
XP_023114298.2_Felis_catus                      RLQNWVYNVLERPRGW-AFVYHVFIFLLVFSCLVLSVLSTIQEHQELANECLLILEFVMIVVFGLEYIIRVWSAGCCCRYRGWQGRFRFARKPFCVIDFIVFVASVAVIAAGTQGNIFATSALRSMRFLQILRMVRMDRRGGTWKLLGSVVYAHSKELITAWYIGFLVLIFASFLVYLAEKDANSDFSSYADSLWWGTITLTTIGYGDKTPHTWLGRVLAAGFALLGISFFALPAGILGSGFALKVQEQHRQKHFEKRRMPAANLIQAAWRLYSTDSRAYLTATWYYYDSITVDDVMPAVKTVIRSVRILKFLVAKRKFKETLRPYDVKDVIEQYSAGHLDMLGRIKSLQARVDQIVGRGPGDRKEISMMGRVVKVEKQVQSIEHKLDLLLGFYSRCL
XP_011280737.3_Felis_catus                      RVQNYLYNVLERPRGW-AFIYHAFVFLLVFGCLILSVFSTIPEHTKLASSCLLILEFVMIVVFGLEFIIRIWSAGCCCRYRGWQGRLRFARKPFCVIDTIVLIASIAVVSAKTQGNIFATSALRSLRFLQILRMVRMDRRGGTWKLLGSVVYAHSKELITAWYIGFLVLIFSSFLVYLVEKDANKEFSTYADALWWGTITLTTIGYGDKTPLTWLGRLLSAGFALLGISFFALPAGILGSGFALKVQEQHRQKHFEKRRNPAANLIQCVWRSYAADEKSVSIATWKPHLKASVEDLTPPLKTVIRAIRIMKFHVAKRKFKETLRPYDVKDVIEQYSAGHLDMLCRIKSLQTRVDQILGKGQITSDDLSMLGRVVKVEKQVQSIESKLDCLLDIYQQVL
XP_023106737._Felis_catus                       KLQNFLYNVLERPRGW-AFVYHAYVFLLVFSCLVLSVFSTIKEYEKSSEGALYILEIVTIVVFGVEYFVRIWAAGCCCRYRGWRGRLKFARKPFCVIDIMVLIASIAVLAAGSQGNVFATSALRSLRFLQILRMIRMDRRGGTWKLLGSVVYAHSKELVTAWYIGFLCLILASFLVYLAEKGENDHFDTYADALWWGLITLTTIGYGDKYPQTWNGRLLAATFTLIGVSFFALPAGILGSGFALKVQEQHRQKHFEKRRNPAAGLIQSAWRFYATNSRTDLHSTWQYYERTVTEDLTPGLKVSIRAVCVMRFLVSKRKFKESLRPYDVMDVIEQYSAGHLDMLSRIKNLQSRIDMIVGPPPPSTPDPSMMGRLGKVEKQVLSMEKKLDFLVNIYMQRM
XP_023104438.2_Felis_catus                      RIQTLIYDALERPRGW-ALLYHALVFLIVLGCLILAVLTTFREYETVSGDWLLLLETFAIFIFGAEFALRIWAAGCCCRYKGWRGRLKFARKPLCMLDIFVLIASVPVVAVGNQGNVLATS-LRSLRFLQILRMLRMDRRGGTWKLLGSAICAHSKELITAWYIGFLTLILSSFLVYLVEKDVPEVFETYADALWWGLITLATIGYGDKTPKTWEGRLIAATFSLIGVSFFALPAGILGSGLALKVQEQHRQKHFEKRRKPAAELIQAAWRYYATNNRIDLVATWRFYESVLIEEMIPTLKAAIRAVRILQFRLYKKKFKETLRPYDVKDVIEQYSAGHLDMLSRIKYLQTRIDMIFTPGPPSTPDQSMMGKFVKVERQVHDMGKKLDFLVDMHMQHM
XP_011285390.4_Felis_catus                      HIQGRVYNFLERPTGWKCFVYHFAVFLIVLVCLIFSVLSTIEQYVALATGTLFWMEIVLVVFFGTEYVVRLWSAGCRSKYVGVWGRLRFARKPISIIDLIVVLASMVVLCVGSKGQVFATSAIRGIRFLQILRMLHVDRQGGTWRLLGSVVFIHRQELITTLYIGFLGLIFSSYFVYLAEKDAVNEFGSYADALWWGVVTVTTIGYGDKVPQTWVGKTIASCFSVFAISFFALPAGILGSGFALKVQQKQRQKHFNRQIPAAASLIQTAWRCYAAE--NPESSTWNIYVRKHVSQLREHHRATIKVIRRMQYFVAKKKFQQARKPYDVRDVIEQYSQGHLNLMVRIKELQRRLDQSIGKPSLFISSNTIGARLNRVEDQVAQLDQRLVLITDMLQQLL
XP_036151688.1_Myotis_myotis                    HVQGRVYNFLERPTGWKCFVYHFAVFLIVLVCLIFSVLSTIEQYVALATGTLFWMEIVLVVFFGTEYVVRLWSAGCRSKYVGVWGRLRFARKPISIIDLIVVVASMVVLCVGSKGQVFATSAIRGIRFLQILRMLHVDRQGGTWRLLGSVVFIHRQELITTLYIGFLGLIFSSYFVYLAEKDAVNEFGSYADALWWGVVTVTTIGYGDKVPQTWVGKTIASCFSVFAISFFALPAGILGSGFALKVQQKQRQKHFNRQIPAAASLIQTAWRCYAAE--NPDSATWKIYVRKHVSQLREHHRATIRVIRRMQYFVAKKKFQQARKPYDVRDVIEQYSQGHLNLMVRIKELQRRLDQSIGKPSLFISSNTIGARLNRVEDKVTQLDQRLVLITDLLQQLL
XP_036172700.1_Myotis_myotis                    RVQNYLYNVLERPRGW-AFIYHAFVFLLVFGCLILSVFSTIPEHTKLASSCLLILEFVMIVVFGLEFIIRIWSAGCCCRYRGWQGRLRFARKPFCVIDTIVLIASIAVVSAKTQGNIFATSALRSLRFLQILRMVRMDRRGGTWKLLGSVVYAHSKELITAWYIGFLVLIFSSFLVYLVEKDANKEFSTYADALWWGTITLTTIGYGDKTPLTWLGRLLSAGFALLGISFFALPAGILGSGFALKVQEQHRQKHFEKRRNPAANLIQCVWRSYAADEKSVSIATWKPHLKASVEDLTPPLKTVIRAIRIMKFHVAKRKFKETLRPYDVKDVIEQYSAGHLDMLCRIKSLQTRVDQILGKGQITSDDLSMLGRVVKVEKQVQSIESKLDCLLDIYQQVL
XP_036208100.1_Myotis_myotis                    RLQNWVYNVLERPRGW-AFVYHVFIFLLVFTCLVLSVLSTIQEHQELANECLLILEFVMIVVFGLEYIIRVWSAGCCCRYRGWQGRFRFARKPFCVIDFIVFVASVAVIAAGTQGNIFATSALRSMRFLQILRMVRMDRRGGTWKLLGSVVMAHSKELITAWYIGFLVLIFASFLVYLAEKDANSDFSSYADSLWWGTITLTTIGYGDKTPHTWLGRVLAAGFALLGISFFALPAGILGSGFALKVQEQHRQKHFEKRRMPAANLIQAAWRLYSTDNRAYLTATWYYYDSITVEDVMPAVKTVIRSVRILKFLVAKRKFKETLRPYDVKDVIEQYSAGHLDMLGRIKSLQTRVDQIVGRCPGDRKEISMMGRVVKVEKQVQSIEHKLDLLLGFYSRCL
XP_036193583.1_Myotis_myotis                    RIQTLIYDALERPRGW-ALLYHALVFLIVLGCLILAVLTTFKEYETVSGDWLLLLETFAIFVFGAEFALRIWAAGCCCRYKGWRGRLKFARKPLCMLDIFVLIASVPVVAVGNQGNVLATS-LRSLRFLQILRMLRMDRRGGTWKLLGSAICAHSKELITAWYIGFLTLILSSFLVYLVEKDVPEVFETYADALWWGLITLATIGYGDKTPKTWEGRLIAATFSLIGVSFFALPAGILGSGLALKVQEQHRQKHFEKRRKPAAELIQAAWRYYATNNRIDLVATWRFYESVFIEDMIPTLKAVIRAVRILQFRLYKKKFKETLRPYDVKDVIEQYSAGHLDMLSRIKYLQTRIDMIFTPGPPSTPDQSMMGKFVKVERQVQDMGRKLDFLVDMHMQHM
XP_036179206.1_Myotis_myotis                    KLQNALYNVLERPRGW-AFIYHAYVFLLVFSCLVLSVFSTIKEYEKSSEGALYILEIVTIVVFGVEYFVRIWAAGCCCRYRGWRGRLKFARKPFCVIDIMVLIASIAVLAAGSQGNVFATSALRSLRFLQILRMIRMDRRGGTWKLLGSVVYAHSKELVTAWYIGFLCLILASFLVYLAEKGENDHFDTYADALWWGLITLTTIGYGDKYPQTWNGRLLAATFTLIGVSFFALPAGILGSGFALKVQEQHRQKHFEKRRNPAAGLIQSAWRFYATNSRTDLHSTWQYYERTVTEDLTPGLKVSIRAVCVMRFLVSKRKFKESLRPYDVMDVIEQYSAGHLDMLSRIKNLQSRVDQIVGRGPAMTDDPSMMGRLGKVEKQVLSMEKKLDFLVSIYTQRM
XP_028914995.1_Ornithorhynchus_anatinus         HVQGRVYNFLERPTGWKCFVYHFAVFLIVLICLIFSVLSTIEQYVVLATGTLFWMEIVLVVFFGTEYVVRLWSAGCRSKYVGLWGRLRFARKPISVIDLIVVVASMIVLCVGSKGQVFATSAIRGIRFLQILRMLHVDRQGGTWRLLGSVVFIHRQELITTLYIGFLGLIFSSYFVYLAEKDAVNEFGSYADALWWGVVTVTTIGYGDKVPQTWIGKTIASCFSVFAISFFALPAGILGSGFALKVQQKQRQKHFNRQIPAAASLIQTAWRCYAAE--NPDSCTWKIYIRRHVSQLGEHHRAAIKVIRRMQYFVAKKKFQQARKPYDVRDVIEQYSQGHLNLMVRIKELQRRLDQSIGKPSFFISNNSIGARLNRLEDKVIQMDQKLNVITDLLQRLV
XP_028936121.1_Ornithorhynchus_anatinus         RLQNCLYNVLERPRGW-AFVYHVFIFLLVFSCLVLSVLSTIQEHQEFANECLLILEFVMIVVFGLEYIIRIWAAGCCCRYRGWQGRFRFARKPFCVIDFIVFIASLAVIAAGTQGNIFATSALRSMRFLQILRMVRMDRRGGTWKLLGSVVYAHSKELITAWYIGFLVLIFASFLVYLAEKDANTEFSSYADSLWWGTITLTTIGYGDKTPQTWLGRVLAAGFALLGISFFALPAGILGSGFALKVQEQHRQKHFEKRRTPAANLIQAAWRLYSTDSRSYLTATWYYYDSITVDDIMPAIKTLIRSVRILKFLVAKRKFKETLRPYDVKDVIEQYSAGHLDMLGRIKSLQARVDQIVGRGGMAVDEVSMMGRVFKVEKQVQSIEHKLDLLLGFYSQCL
XP_039768738.1_Ornithorhynchus_anatinus         KLQNFLYNVLERPRGW-AFIYHAYVFLLVFSCLVLSVFSTIKEYEKSSEGALYILEIITIVVFGVEYFVRIWAAGCCCRYRGWRGRLKFARKPFCVIDIMVLIASIAVLAAGSQGNVFATSALRSLRFLQILRMIRMDRRGGTWKLLGSVVYAHSKELVTAWYIGFLCLILASFLVYLAEKGENEHFDTYADALWWGLITLTTIGYGDKYPKTWNGRLLAATFTLIGVSFFALPAGILGSGFALKVQEQHRQKHFEKRRNPAAGLIQSAWRFYATNSRTDLHSTWQYYERTVTEDLTPGLKVSIRAVCVMRFLVSKRKFKESLRPYDVMDVIEQYSAGHLDMLSRIKNLQSRIDMIVGPPPPSTPDPSMMGRLGKVEKQVLSMEKKLDFLVNIYMQRM
XP_028918744.1_Ornithorhynchus_anatinus         RLQTLIYDALERPRGW-ALLYHALVFLIVLGCLILAVLTTFKEYETVSGDWLLLLETFAIFVFGAEFALRIWAAGCCCRYKGWRGRLKFARKPLCMLDIFVLIASVPVVAVGNQGNVLATS-LRSLRFLQILRMLRMDRRGGTWKLLGSAICAHSKELITAWYIGFLTLILSSFLVYLVEKDVPETFETYADALWWGLITLATIGYGDKTPKTWEGRLIAATFSLIGISFFSLPAGILGSGLALKVQEQHRQKHFEKRRKPAAELIQAAWRYYATNNRLDLVATWRFYESILIEDMIPTLKSAIRAVRILQFRLYKKKFKETLRPYDVKDVIEQYSAGHLDMLSRIKYLQTRVDMIFTPGPPSTPDQSMMGKFVKVERQVHDMGKKLDFLVDMHMQHT
XP_007667993.1_Ornithorhynchus_anatinus         RVQNYLYNVLERPRGW-AFIYHAFVFLLVFGCLILSVFSTIPEHTKLASSCLLILEFVMIVVFGLEFIIRIWSAGCCCRYRGWQGRLRFARKPFCVIDTIVLIASIAVVSAKTQGNIFATSALRSLRFLQILRMVRMDRRGGTWKLLGSVVYAHSKELITAWYIGFLVLIFSSFLVYLVEKDANKQFSTYADALWWGTITLTTIGYGDKTPLTWLGRLLSAGFALLGISFFALPAGILGSGFALKVQEQHRQKHFEKRRNPAASLIQCVWRSYAADEKSVSIATWKPHLKASVEDLTPPLKTVIRAIRIMKFHVAKRKFKETLRPYDVKDVIEQYSAGHLDMLCRIKSLQTRVDQILGKGQITTDDLSMLGRVVKVEKQVQSIESKLDCLLDIYQQVL
XP_051823039.1_Antechinus_flavipes              HVQGRVYNFLERPTGWKCFLYHFTVFLIVLICLIFSVLSTIEQYVALATGTLFWMEIVLVVFFGTEYVVRLWSAGCRSKYVGIWGRLRFARKPISIIDLIVVVASMIVLCVGSKGQVFATSAIRGIRFLQILRMLHVDRQGGTWRLLGSVVFIHRQELITTLYIGFLGLIFSSYFVYLAEKDAVNEFGSYADALWWGVVTVTTIGYGDKVPQTWIGKTIASCFSVFAISFFALPAGILGSGFALKVQQKQRQKHFNRQIPAAASLIQTAWRCYAAE--NPDSSTWKIYIRKHISQLREHHRATIKVLRRMQYFVAKKKFQQARKPYDVRDVIEQYSQGHLNLMVRIKELQRRLDQSIGKPSLFISNNTIGARLNRVEDKVMQMDQKLNLITDMLHHLV
XP_001368002.1_Monodelphis_domestica            KLQNFLYNVLERPRGW-AFIYHAYVFLLVFSCLVLSVFSTIKEYEKSSEGALYILEIVTIVVFGVEYFVRIWAAGCCCRYRGWRGRLKFARKPFCVIDIMVLIASIAVLAAGSQGNVFATSALRSLRFLQILRMIRMDRRGGTWKLLGSVVYAHSKELVTAWYIGFLCLILASFLVYLAEKGENDHFDTYADALWWGLITLTTIGYGDKYPQTWNGRLLAATFTLIGVSFFALPAGILGSGFALKVQEQHRQKHFEKRRNPAAGLIQSAWRFYATNSRTDLHSTWQYYERTVTEDLTPGLKVSIRAVCVMRFLVSKRKFKESLRPYDVMDVIEQYSAGHLDMLSRIKNLQSRVDQIVGRGPAITDDPSMMGRLGKVEKQVLSMEKKLDFLVNIYMQRM
XP_056674481.1_Monodelphis_domestica            RLQNYLYNVLERPRGW-AFIYHAFVFLLVFGCLILSVFSTIPEHTKLASSCLLILEFVMIVVFGLEFIIRIWSAGCCCRYRGWQGRLRFARKPFCVIDTIVLIASIAVVSAKTQGNIFATSALRSLRFLQILRMVRMDRRGGTWKLLGSVVYAHSKSLFSASLVSFIVLIFSSFLVYLVEKDENKEFSTYADALWWGTITLTTIGYGDKTPLTWLGRLLSAGFALLGISFFALPAGILGSGFALKVQEQHRQKHFEKRRNPAANLIQCVWRSYAADEKSVSIATWKPHLKASVEDLTPPLKTVIRAIRIMKFHVAKRKFKETLRPYDVKDVIEQYSAGHLDMLCRIKSLQTRVDQILGKGQITSDDLSMLGRVVKVEKQVQSIESKLDCLLDIYQQVL
XP_056679053.1_Monodelphis_domestica            RIQTLIYDALERPRGW-ALLYHALVFLIVLGCLILAVLTTFKEYETVSGDWLLLLETFAIFIFGAEFALRIWAAGCCCRYKGWRGRLKFARKPLCMLDIFVLIASVPVVAVGNQGNVLATS-LRSLRFLQILRMLRMDRRGGTWKLLGSAICAHSKELITAWYIGFLTLILSSFLVYLVEKDVPEIFETYADALWWGLITLATIGYGDKTPKTWEGRLIAATFSLIGVSFFALPAGILGSGLALKVQEQHRQKHFEKRRKPAAELIQAAWRYYATNNRIDLVATWRFYESILIEDMIPTLKSAIRAVRILQFRLYKKKFKETLRPYDVKDVIEQYSAGHLDMLSRIKYLQTRVDMIFTPGPPSTPDQSMMGKFVKVERQVHDMGKKLDFLVDMHMQHM
XP_007492927.1_Monodelphis_domestica            RLQNWVYNVLERPRGW-AFTYHVFIFLLVFSCLVLSVLSTIQEHQELANECLLILEFVMIVVFGMEYIIRVWSAGCCCRYRGWQGRFRFARKPFCVIDFIVFVASLAVIAAGTQGNIFATSALRSMRFLQILRMVRMDRRGGTWKLLGSVVYAHSKELITAWYIGFLVLIFASFLVYLAEKDANSDFSSYADSLWWGTITLTTIGYGDKTPHTWLGRVLAAGFALLGISFFALPAGILGSGFALKVQEQHRQKHFEKRRMPAANLIQAAWRLYSTDSRAYLTATWYYYDSITVDDVIPAIKTVIRSVRILKFLVAKRKFKETLRPYDVKDVIEQYSAGHLDMLGRIKSLQARVDQIVGRGSGDRGEISMLGRVVKVEKQVQSIEHKLDLLLGFYSRCL
XP_015503197.1_Parus_major                      KLQNFLYNVLERPRGW-AFIYHAYVFLLVFSCLVLSVFSTIDEYQNSSEGALYILEIVTIVVFGVEYFVRIWAAGCCCRYRGWRGRLKFARKPFCVIDIMVLIASIAVLAAGSQGNVFATSALRSLRFLQILRMIRMDRRGGTWKLLGSVVYAHSKELITAWYIGFLCLILASFLVYLAEKGENEHFDTYADALWWGLITLTTIGYGDKYPQTWNGRLLAATFTLIGVSFFALPAGILGSGFALKVQEQHRQKHFEKRRNPAAGLIQAAWRFYATNSRTDLHSTWQYYERTVTEDLTPGLKVSIRAVCIMRFLVSKRKFKESLRPYDVMDVIEQYSAGHLDMLSRIKNLQARVDQIVGRGSSMTDDPSMMGRLGKVEKQVQSMEKKLDFLVNIYMQRM
XP_018862650.1_Parus_major                      SVQGRVYNFLERPTGWKCFVYHFTVFLIVLICLIFSVLSTIEQYAALATGTLFWMEIVLVVFFGTEYVVRLWSAGCRSKYVGIWGRLRFARKPISIIDLIVVVASMIVLCVGSKGQVFATSAIRGIRFLQILRMLHVDRQGGTWRLLGSVVFIHRQELITTLYIGFLGLIFSSYFVYLAEKDAVNDFGSYADALWWGVVTVTTIGYGDKVPQTWIGKTIASCFSVFAISFFALPAGILGSGFALKVQQKQRQKHFNRQIPAAASLIQTAWRCYAAE--NPDSSTWKIYIRKHISQLREHHRAAIKVIRRMQYFVAKKKFQQARKPYDVRDVIEQYSQGHLNLMVRIKELQRRLDQSIGKPSLFISNNTIGARLNRVEDKVTQMDQKLNRITDMLHHLV
XP_015474323.1_Parus_major                      RIQTLIYDALERPRGW-ALLYHAFVFLIVLGCLILAVLTTFKEYETVSGDWLLLLETFAIFIFGAEFALRIWAAGCCCRYKGWRGRLKFARKPLCMLDIFVLIASVPVVAVGNQGNVLATS-LRSLRFLQILRMLRMDRRGGTWKLLGSAICAHSKELITAWYIGFLTLILSSFLVYLVEKDVPEKFETYADALWWGLITLATIGYGDKTPKTWEGRLIAATFSLIGVSFFALPAGILGSGLALKVQEQHRQKHFEKRRKPAAELIQAAWRYYATNNRIDLVATWRFYESIPMEDMIPTFKTAIRAVRILQFRLYKKKFKETLRPYDVKDVIEQYSAGHLDMLSRIKYLQARVDMIFTPGPPSTPDQSMMGKFVKVERQVNDMGKKLDFLVDMHMHHM
XP_033375534.1_Parus_major                      RLQNCLYNVLERPRGW-AFIYHVFIFLLVFSCLVLSVFSTIQEHQKLANECLFILEFVMIVVFGMEYIIRVWAAGCCCRYRGWRGRFRFARKPFCVIDFIVFIASVAVIAAGTQGNIFATSALRSMRFLQILRMVRMDRRGGTWKLLGSVVYAHSKELITAWYIGFLVLIFASFLVYLAEKDANVQFATYADSLWWGTVTLTTIGYGDKAPQTWLGRMLAAGFALLGISFFALPAGILGSGFALKVQEQHRQKHFEKRRTPAANLIQAAWRLYSTDSRVYLTATWCYYDSLTFEDIMPAVKTLIRAVRILKFLVAKRKFKETLRPYDVKDVIEQYSAGHLDMLGRIKSLQTRVDQIVGRDRALPAELSMMGRVVKVERQVRSIEHKLDLLLGLYSQCL
XP_033368821.1_Parus_major                      RLQNYLYNVLERPRGW-AFVYHAFVFLLVFGCLILSVFSTIPEHTKLASGCLFILEFVMIVVFGLEFIIRIWSAGCCCRYRGWQGRLRFARKPFCVIDIIVLIASIAVVSAKTQGNIFATSALRSLRFLQILRMVRMDRRGGTWKLLGSVVYAHSKELITAWYIGFLVLIFSSFLVYLVEKDANTEFSTYADALWWGTITLTTIGYGDKTPLTWLGRLLSAGFALLGISFFALPAGILGSGFALKVQEQHRQKHFEKRRNPAASLIQCVWRSYAADEKSVSIATWKPHLKASVEDLTPALKTVIRAIRIMKFHVAKRKFKETLRPYDVKDVIEQYSAGHLDMLCRIKSLQSRVDQILGKGQITADDVSMLGRVVKVEKQVQSIESKLDCLLDIYQQVL
XP_024998828.1_Gallus_gallus                    RLQNCLYNVLERPRGW-AFVYHAFIFLLVFSCLVLSVFSTIQEHQKLANQCLFILEFVMIVVFGMEYVVRVWAAGCCCRYRGWRGRLRFARKPFCVIDFIVFIASVAVIAAGTQGNIFATSALRSMRFLQILRMVRMDRRGGTWKLLGSVVYAHSKELITAWYIGFLVLIFASFLVYLAEKDTNGEFATYADSLWWGTVTLTTIGYGDKTPQTWLGRMLAAGFALLGISFFALPAGILGSGFALKVQEQHRQKHFEKRRTPAANLIQAAWRLYSTDSRGYLTATWCYYDSLTFEDIMPAVKTLIRAVRILKFLVAKRKFKETLRPYDVKDVIEQYSAGHLDMLGRIKSLQTRVDQIVGRGGPAADELSMMGRVVKVERQVQSIEHKLDLLLGLYSQCL
XP_040506889.1_Gallus_gallus                    KLQNFLYNVLERPRGW-AFIYHAYVFLLVFSCLVLSVFSTIDEYQNSSEGALYILEIVTIVVFGVEYFVRIWAAGCCCRYRGWRGRLKFARKPFCVIDIMVLIASIAVLAAGSQGNVFATSALRSLRFLQILRMIRMDRRGGTWKLLGSVVYAHSKELITAWYIGFLCLILASFLVYLAEKGENEHFDTYADALWWGLITLTTIGYGDKYPQTWNGRLLAATFTLIGVSFFALPAGILGSGFALKVQEQHRQKHFEKRRNPAAGLIQAAWRFYATNSRTDLHSTWQYYERTVTEDLTPGLKVSIRAVCIMRFLVSKRKFKESLRPYDVMDVIEQYSAGHLDMLSRIKNLQSRIDMIVGPPPPSTPDPSMMGRLGKVEKQVQSMEKKLDFLVNIYMQRM
XP_015138604.1_Gallus_gallus                    RIQTLIYDALERPRGW-ALLYHGFVFLIVLGCLILAVLTTFKEYETVSGDWLLLLETFAIFIFGAEFALRIWAAGCCCRYKGWRGRLKFARKPLCMLDIFVLIASVPVVAVGNQGNVLATS-LRSLRFLQILRMLRMDRRGGTWKLLGSAICAHSKELITAWYIGFLTLILSSFLVYLVEKDVPEKFETYADALWWGLITLATIGYGDKTPKTWEGRLIAATFSLIGVSFFALPAGILGSGLALKVQEQHRQKHFEKRRKPAAELIQAAWRYYATNNRIDLVATWRFYESILMEDMIPTFKTAIRAVRILQFRLYKKKFKETLRPYDVKDVIEQYSAGHLDMLSRIKYLQARVDMIFTPGPPSTPDQSMMGKFVKVERQVNDMGKKLDFLVDMHMHHM
XP_046797998.1_Gallus_gallus                    NIQGRVYNFLERPTGWKCFVYHFTVFLIVLICLIFSVLSTIEQYAALATGTLFWMEIVLVVFFGTEYVVRLWSAGCRSKYVGIWGRLRFARKPISIIDLIVVVASMIVLCVGSKGQVFATSAIRGIRFLQILRMLHVDRQGGTWRLLGSVVFIHRQELITTLYIGFLGLIFSSYFVYLAEKDAVNDFGSYADALWWGVVTVTTIGYGDKVPQTWIGKTIASCFSVFAISFFALPAGILGSGFALKVQQKQRQKHFNRQIPAAASLIQTAWRCYAAE--NPDSSTWKIYIRRHISQLREHHRAAIKVIRRMQYFVAKKKFQQARKPYDVRDVIEQYSQGHLNLMVRIKELQRRLDQSIGKPSLFISNNTIGARLNRVEDKVTQMDQKLNLITEMLHRLV
XP_015140250.2_Gallus_gallus                    RLQNYLYNVLERPRGW-AFVYHAFVFLLVFGCLILSVFSTIPEHTKLASGCLFILEFVMIVVFGLEFIIRIWSAGCCCRYRGWQGRLRFARKPFCVIDIIVLIASIAVVSAKTQGNIFATSALRSLRFLQILRMVRMDRRGGTWKLLGSVVYAHSKELITAWYIGFLVLIFSSFLVYLVEKDANNQFSTYADALWWGTITLTTIGYGDKTPLTWLGRLLSAGFALLGISFFALPAGILGSGFALKVQEQHRQKHFEKRRNPAASLIQCVWRSYAADEKSVSIATWKPHLKASVEDLTPALKTVIRAIRIMKFHVAKRKFKETLRPYDVKDVIEQYSAGHLDMLCRIKSLQSRVDQILGKGQITADDLSMLGRVVKVEKQVQSIESKLDCLLDIYQQVL
ENSGALT00000101520.1_Gallus_gallus              NIQGRVYNFLERPTGWKCFVYHFTVFLIVLICLIFSVLSTIEQYAALATGTLFWMEIVLVVFFGTEYVVRLWSAGCRSKYVGIWGRLRFARKPISIIDLIVVVASMIVLCVGSKGQVFATSAIRGIRFLQILRMLHVDRQGGTWRLLGSVVFIHRQELITTLYIGFLGLIFSSYFVYLAEKDAVNDFGSYADALWWGVVTVTTIGYGDKVPQTWIGKTIASCFSVFAISFFALPAGILGSGFALKVQQKQRQKHFNRQIPAAASLIQTAWRCYAAE--NPDSSTWKIYIRRHISQLREHHRAAIKVIRRMQYFVAKKKFQQARKPYDVRDVIEQYSQGHLNLMVRIKELQRRLDQSIGKPSLFISNNTIGARLNRVEDKVTQMDQKLNLITEMLHRLV
XP_039584362.1_Passer_montanus                  SVQGRVYNFLERPTGWKCFVYHFTVFLIVLICLIFSVLSTIEQYAALATGTLFWMEIVLVVFFGTEYVVRLWSAGCRSKYVGIWGRLRFARKPISIIDLIVVVASMIVLCVGSNGQVFATSAIRGIRFLQILRMLHVDRQGGTWRLLGSVVFIHRQELITTLYIGFLGLIFSSYFVYLAEKDAVNDFGSYADALWWGVVTVTTIGYGDKVPQTWIGKTIASCFSVFAISFFALPAGILGSGFALKVQQKQRQKHFNRQIPAAASLIQTAWRCYAAE--NPDSSTWKIYIRKHISQLREHHRAAIKVIRRMQYFVAKKKFQQARKPYDVRDVIEQYSQGHLNLMVRIKELQRRLDQSIGKPSLFISNNTVGARLNRVEDKVTQMDQKLNLITDMLHHLV
XP_039564260.1_Passer_montanus                  STQGQVYNFLERPSGWKCFIYHFAVFLLVLICLIFSVLSTIEHYSEFAIGTLFWMEIVLVVFFGAEYLVRLWSAGCRSKYVGFQGRIRFARKPISIIDLIVVVASIIVLSIGSNGQVFATSAIRGIRFLQILRMLHVDRQGGTWRLLGSVVFIHRQELITTLYIGFLGLIFSSYFVYLAEKDAVDAFSSYADALWWGVVTVTTIGYGDKVPQTWIGKTIASCFSVFAISFFALPAGILGSGFALKVQQKQRQKHFNRQIPAAASLIQTLWRCYAAEKSCTSTATWKIYVTADVAQLTEAHRTAVKVIRRMQYFVARRKFQQARKPYDVRDVIEQYSQGHLNMMVRIKELQRRLDQSLGKPGLFLPYYSIGARLIRLEDKVMQMDQKLDDILSTLQAQL
XP_039589513.1_Passer_montanus                  RLQNCLYNVLERPRGW-AFIYHVFIFLLVFSCLVLSVFSTIQEHQKLANECLFILEFVMIVVFGMEYIVRVWAAGCCCRYRGWRGRFRFARKPFCVIDFIVFIASVAVIAAGTQGNIFATSALRSMRFLQILRMVRMDRRGGTWKLLGSVVYAHSKELITAWYIGFLVLIFASFLVYLAEKDANVQFATYADSLWWGTVTLTTIGYGDKAPQTWLGRMLAAGFALLGISFFALPAGILGSGFALKVQEQHRQKHFEKRRTPAANLIQAAWRLYSTDSRGYLMATWCYYDSLTFEDIMPAVKTLIRAVRILKFLVAKRKFKETLRPYDVKDVIEQYSAGHLDMLGRIKSLQTRVDQIVGRDRALPAELSMMGRVVKVERQVQSIEHKLDLLLGLYSQCL
XP_039575197.1_Passer_montanus                  KLQNFLYNVLERPRGW-AFIYHAYVFLLVFSCLVLSVFSTIDEYQNSSEGALYILEIVTIVVFGVEYFVRIWAAGCCCRYRGWRGRLKFARKPFCVIDIMVLIASIAVLAAGSQGNVFATSALRSLRFLQILRMIRMDRRGGTWKLLGSVVYAHSKELITAWYIGFLCLILASFLVYLAEKGENEHFDTYADALWWGLITLTTIGYGDKYPQTWNGRLLAATFTLIGVSFFALPAGILGSGFALKVQEQHRQKHFEKRRNPAAGLIQAAWRFYATNSRTDLHSTWQYYERTVTEDLTPGLKVSIRAVCIMRFLVSKRKFKESLRPYDVMDVIEQYSAGHLDMLSRIKNLQARIDMIVGPPPPSTPDPSMMGRLGKVEKQVQSMEKKLDFLVNIYMQRM
XP_039571416.1_Passer_montanus                  RIQTLIYDALERPRGW-ALLYHAFVFLIVLGCLILAVLTTFKEYETVSGDWLLLLETFAIFIFGAEFALRIWAAGCCCRYKGWRGRLKFARKPLCMLDIFVLIASVPVVAVGNQGNVLATS-LRSLRFLQILRMLRMDRRGGTWKLLGSAICAHSKELITAWYIGFLTLILSSFLVYLVEKDVPEKFETYADALWWGLITLATIGYGDKTPKTWEGRLIAATFSLIGVSFFALPAGILGSGLALKVQEQHRQKHFEKRRKPAAELIQAAWRYYATNNRIDLVATWRFYESIPMEDMIPTFKTAIRAVRILQFRLYKKKFKETLRPYDVKDVIEQYSAGHLDMLSRIKYLQARVDMIFTPGPPSTPDQSMMGKFVKVERQVNDMGKKLDFLVDMHMHHM
XP_039586251.1_Passer_montanus                  RLQNYLYNVLERPRGW-AFVYHAFVFLLVFGCLILSVFSTIPEHTKLASGCLFILEFVMIVVFGLEFIIRIWSAGCCCRYRGWQGRLRFARKPFCVIDIIVLIASIAVVSAKTQGNIFATSALRSLRFLQILRMVRMDRRGGTWKLLGSVVYAHSKELITAWYIGFLVLIFSSFLVYLVEKDANTEFSTYADALWWGTITLTTIGYGDKTPLTWLGRLLSAGFALLGISFFALPAGILGSGFALKVQEQHRQKHFEKRRNPAASLIQCVWRSYAADEKSVSIATWKPHLKASVEDLTPALKTVIRAIRIMKFHVAKRKFKETLRPYDVKDVIEQYSAGHLDMLCRIKSLQSRVDQILGKGQITADDVSMLGRVVKVEKQVQSIESKLDCLLDIYQQVL
XP_030300114.1_Calypte_anna                     STQGVVYNFLERPSGWKCFIYHFTVFLLVLICLIFSILSTIEHYSEFATGTLFWMEIVLVVFFGAEYVVRLWSAGCRSKYVGFQGRLRFARKPISIIDLIVVVASIIVLSMGSNGQVFATSAIRGIRFLQILRMLHVDRQGGTWRLLGSVVFLHRQELITTLYIGFLGLIFSSYFVYLAEKDALDEFSSYADALWWGVVTVTTIGYGDKVPQTWIGKTVASCFSVFAISFFALPAGILGSGFALKVQQKQRQKHFNRQIPAAASLIQTLWRCYAAEKSCSSTATWKIYVTSSVSRLTEAHRTAVKVIRRMQYFVARRKFQQARKPYDVRDVIEQYSQGHLNMMVRIKELQRRLDHSLGKQGLFLPYYTIGARLIRLEDKVMQMDQKLDDILNTLLAQF
XP_030307055.1_Calypte_anna                     NIQGRVYNFLERPTGWKCFVYHFTVFLIVLICLIFSVLSTIEQYAALATGTLFWMEIVLVVFFGTEYVVRLWSAGCRSKYVGIWGRLRFARKPISIIDLIVVVASMIVLCVGSKGQVFATSAIRGIRFLQILRMLHVDRQGGTWRLLGSVVFIHRQELITTLYIGFLGLIFSSYFVYLAEKDAVNDFGSYADALWWGVVTVTTIGYGDKVPQTWIGKTIASCFSVFAISFFALPAGILGSGFALKVQQKQRQKHFNRQIPAAASLIQTAWRCYASE--NPDSSTWKIYVRKHISQLREHHRAAIKVIRRMQYFVAKKKFQQARKPYDVRDVIEQYSQGHLNLMVRIKELQRRLDQCIGKPSLFLPNNTIGARLNRVEDKVTQMDQKLNLITDLLHRLL
XP_030320105.1_Calypte_anna                     RLQNCLYNVLERPRGW-AFIYHVFIFLLVFSCLVLSVFSTIQEHQKLANQCLFILEFVMIVVFGMEYIVRVWAAGCCCRYRGWRGRFRFARKPFCVIDLIVFIASVAVIAAGTQGNIFATSALRSMRFLQILRMVRMDRRGGTWKLLGSVVYAHSKELITAWYIGFLVLIFSSFLVYLAEKDANIQFATYADSLWWGTVTLTTIGYGDKTPQTWLGRMLAAGFALLGISFFALPAGILGSGFALKVQEQHRQKHFEKRRTPAANLIQAAWRLYSTDSRAYLTATWCYYDSLTFEDIMPAVKTLIRAVRILKFLVAKRKFKETLRPYDVKDVIEQYSAGHLDMLGRIKSLQTRVDQIVGRGTLTTDELSMMGRVVKVERQVQSIEHKLDLLLGLYSQCL
XP_030301110.1_Calypte_anna                     RIQTLIYDALERPRGW-ALLYHAFVFLIVLGCLILAVLTTFKEYETVSGDWLLLLETFAIFIFGAEFALRIWAAGCCCRYKGWRGRLKFARKPLCMLDIFVLIASVPVVAVGNQGNVLATS-LRSLRFLQILRMLRMDRRGGTWKLLGSAICAHSKELITAWYIGFLTLILSSFLVYLVEKDVPEKFETYADALWWGLITLATIGYGDKTPKTWEGRLIAATFSLIGVSFFALPAGILGSGLALKVQEQHRQKHFEKRRKPAAELIQAAWRYYATNNRIDLVATWRFYESILMEDMIPTFKTAIRAVRILQFRLYKKKFKETLRPYDVKDVIEQYSAGHLDMLSRIKYLQARVDMIFTPGPPSTPDQSMMGKFVKVERQVNDMGRKLDFLVDMHMHHM
XP_008496022.2_Calypte_anna                     KLQNFLYNVLERPRGW-AFIYHAYVFLLVFSCLVLSVFSTIDEYQNSSEGALYILEIVTIVVFGVEYFVRIWAAGCCCRYRGWRGRLKFARKPFCVIDIMVLIASIAVLAAGSQGNVFATSALRSLRFLQILRMIRMDRRGGTWKLLGSVVYAHSKELITAWYIGFLCLILASFLVYLAEKGENEHFDTYADALWWGLITLTTIGYGDKYPQTWNGRLLAATFTLIGVSFFALPAGILGSGFALKVQEQHRQKHFEKRRNPAAGLIQAAWRFYATNSRTDLHSTWQYYERTVTEDLTPGLKVSIRAVCIMRFLVSKRKFKESLRPYDVMDVIEQYSAGHLDMLSRIKNLQARVDQIVGRGSSMTDDPSMMGRLGKVEKQVQSMEKKLDFLVNIYMQRM
XP_030302865.1_Calypte_anna                     RLQNYLYNVLERPRGW-AFIYHAFVFLLVFGCLILSVFSTIPEHTKLASGCLFILEFVMIVVFGLEFIIRIWSAGCCCRYRGWQGRLRFARKPFCVIDIIVLIASIAVVSAKTQGNIFATSALRSLRFLQILRMVRMDRRGGTWKLLGSVVYAHSKELITAWYIGFLVLIFSSFLVYLVEKDANNQFSTYADALWWGTITLTTIGYGDKTPLTWLGRLLSAGFALLGISFFALPAGILGSGFALKVQEQHRQKHFEKRRNPAASLIQCVWRSYAADEKSVSIATWKPHLKASVEDLTPALKTVIRAIRIMKFHVAKRKFKETLRPYDVKDVIEQYSAGHLDMLCRIKSLQSRVDQILGKGQITADDLSMLGRVVKVEKQVQSIESKLDCLLDIYQQVL
XP_065698577.2_Patagioenas_fasciata             STQGDVYNFLERPSGWKCFIYHFTVFLLVLICLIFSVLSTIEHYSEFATGTLFWMEIVLVVFFGAEYVVRLWSAGCRSKYVGFKGRIRFARKPISIIDLIVVVASIIVLSIGSNGQVFATSAIRGIRFLQILRMLHVDRQGGTWRLLGSVVFIHRQELITTLYIGFLGLIFSSYFVYLAEKDAVDEFSSYADALWWGVVTVTTIGYGDKVPQTWIGKTVASCFSVFAISFFALPAGILGSGFALKVQQKQRQKHFNRQIPAAASLIQTLWRCYAAEKSCSSTATWKIYVTSDVAHLTEAHRTAVKVIRRMQYFVARRKFQQARKPYDVRDVIEQYSQGHLNMMVRIKELQRRLDHSLGKPGLFLPYYTVGARLIRLEDKVMQMDQKLDDILNMLQAQF
XP_065695757.1_Patagioenas_fasciata             HVQGRVYNFLERPTGWKCFVYHFTVFLIVLICLIFSVLSTIEQYAALATGTLFWMEIVLVVFFGTEYVVRLWSAGCRSKYVGVWGRLRFARKPISIIDLIVVVASMIVLCVGSKGQVFATSAIRGIRFLQILRMLHVDRQGGTWRLLGSVVFIHRQELITTLYIGFLGLIFSSYFVYLAEKDAVNDFGSYADALWWGVVTVTTIGYGDKVPQTWIGKTIASCFSVFAISFFALPAGILGSGFALKVQQKQRQKHFNRQIPAAASLIQTAWRCYAAE--NPDSSTWKIYIRRHISQLREHHRAAIKVIRRMQYFVAKKKFQQARKPYDVRDVIEQYSQGHLNLMVRIKELQRRLDQSIGKPSLFISNNTIGARLNRVEDKVTQMDQKLNLITDMLHHLI
XP_065705991.1_Patagioenas_fasciata             KLQNFLYNVLERPRGW-AFIYHAYVFLLVFSCLVLSVFSTIDEYQNSSEGALYILEIVTIVVFGVEYFVRIWAAGCCCRYRGWRGRLKFARKPFCVIDIMVLIASIAVLAAGSQGNVFATSALRSLRFLQILRMIRMDRRGGTWKLLGSVVYAHSKELITAWYIGFLCLILASFLVYLAEKGENEHFDTYADALWWGLITLTTIGYGDKYPQTWNGRLLAATFTLIGVSFFALPAGILGSGFALKVQEQHRQKHFEKRRNPAAGLIQAAWRFYATNSRTDLHSTWQYYERTVTEDLTPGLKVSIRAVCIMRFLVSKRKFKESLRPYDVMDVIEQYSAGHLDMLSRIKNLQARIDMIVGPPPPSTPDPSMMGRLGKVEKQVQSMEKKLDFLVNIYMQRM
XP_065687608.1_Patagioenas_fasciata             RIQTLIYDALERPRGW-ALLYHAFVFLIVLGCLILAVLTTFKEYETVSGDWLLLLETFAIFIFGAEFALRIWAAGCCCRYKGWRGRLKFARKPLCMLDIFVLIASVPVVAVGNQGNVLATS-LRSLRFLQILRMLRMDRRGGTWKLLGSAICAHSKELITAWYIGFLTLILSSFLVYLVEKDVPEKFETYADALWWGLITLATIGYGDKTPKTWEGRLIAATFSLIGVSFFALPAGILGSGLALKVQEQHRQKHFEKRRKPAAELIQAAWRYYATNNRIDLVATWRFYESILMEDMIPTFKTAIRAVRILQFRLYKKKFKETLRPYDVKDVIEQYSAGHLDMLSRIKYLQARVDMIFTPGPPSTPDQSMMGKFVKVERQVNDMGKKLDFLVDMHMHHM
XP_065713248.1_Patagioenas_fasciata             RLQNCLYNVLERPRGW-AFVYHVFIFLLVFSCLVLSVFSTIQEHQKLANQCLFILEFVMIVVFGMEYIIRVWAAGCCCRYRGWRGRFRFARKPFCVIDFIVFIASVAVIAAGTQGNIFATSALRSMRFLQILRMVRMDRRGGTWKLLGSVVYAHSKELITAWYIGFLVLIFASFLVYLAEKDANAQFATYADSLWWGTVTLTTIGYGDKTPQTWLGRMLAAGFALLGISFFALPAGILGSGFALKVQEQHRQKHFEKRRTPAANLIQAAWRLYSTDSRLYLTATWCYYDSLTFEDIMPSVKTLIRAVRILKFLVAKRKFKETLRPYDVKDVIEQYSAGHLDMLGRIKSLQMRVDQIVGRGGLTTDELSMMGRVVKVERQVQSIEHKLDLLLGLYSQCL
XP_071662972.1_Patagioenas_fasciata             RLQNYLYNVLERPRGW-AFVYHAFV-----GCLILSVFSTIPEHTKLASGCLFILEFVMIVVFGLEFIIRIWSAGCCCRYRGWQGRLRFARKPFCVIDIIVLIASIAVVSAKTQGNIFATSALRSLRFLQILRMVRMDRRGGTWKLLGSVVYAHSKELITAWYIGFLVLIFSSFLVYLVEKDANNQFSTYADALWWGTITLTTIGYGDKTPLTWLGRLLSAGFALLGISFFALPAGILGSGFALKVQEQHRQKHFEKRRNPAASLIQCVWRSYAADEKSVSIATWKPHLKASVEDLTPALKTVIRAIRIMKFHVAKRKFKETLRPYDVKDVIEQYSAGHLDMLCRIKSLQSRVDQILGKGQITADDLSMLGRVVKVEKQVQSIESKLDCLLDIYQQVL
XP_052644215.1_Harpia_harpyja                   RIQTLIYDALERPRGW-ALLYHAFVFLIVLGCLILAVLTTFKEYETVSGDWLLLLETFAIFIFGAEFALRIWAAGCCCRYKGWRGRLKFARKPLCMLDIFVLIASVPVVAVGNQGNVLATS-LRSLRFLQILRMLRMDRRGGTWKLLGSAICAHSKELITAWYIGFLTLILSSFLVYLVEKDVPEKFETYADALWWGLITLATIGYGDKTPKTWEGRLIAATFSLIGVSFFALPAGILGSGLALKVQEQHRQKHFEKRRKPAAELIQAAWRYYATNNRIDLVATWRFYESILMEDMIPTFKTAIRAVRILQFRLYKKKFKETLRPYDVKDVIEQYSAGHLDMLSRIKYLQARVDMIFTPGPPSTPDQSMMGKFVKVERQVNDMGKKLDFLVDMHMHHM
XP_052641352.1_Harpia_harpyja                   KLQNFLYNVLERPRGW-AFIYHAYVFLLVFSCLVLSVFSTIDEYQNSSEGALYILEIVTIVVFGVEYFVRIWAAGCCCRYRGWRGRLKFARKPFCVIDIMVLIASIAVLAAGSQGNVFATSALRSLRFLQILRMIRMDRRGGTWKLLGSVVYAHSKELITAWYIGFLCLILASFLVYLAEKGENEHFDTYADALWWGLITLTTIGYGDKYPQTWNGRLLAATFTLIGVSFFALPAGILGSGFALKVQEQHRQKHFEKRRNPAAGLIQAAWRFYATNSRTDLHSTWQYYERTVTEDLTPGLKVSIRAVCIMRFLVSKRKFKESLRPYDVMDVIEQYSAGHLDMLSRIKNLQARIDMIVGPPPPSTPDPSMMGRLGKVEKQVQSMEKKLDFLVNIYMQRM
XP_052637679.1_Harpia_harpyja                   RLQNYLYNVLERPRGW-AFVYHAFVFLLVFGCLILSVFSTIPEHTKLASGCLFILEFVMIVVFGLEFIIRIWSAGCCCRYRGWQGRLRFARKPFCVIDIIVLIASIAVVSAKTQGNIFATSALRSLRFLQILRMVRMDRRGGTWKLLGSVVYAHSKELITAWYIGFLVLIFSSFLVYLVEKDANNQFSTYADALWWGTITLTTIGYGDKTPLTWLGRLLSAGFALLGISFFALPAGILGSGFALKVQEQHRQKHFEKRRNPAASLIQCVWRSYAADEKSVSIATWKPHLKASVEDLTPALKTVIRAIRIMKFHVAKRKFKETLRPYDVKDVIEQYSAGHLDMLCRIKSLQSRVDQILGKGQITADDLSMLGRVVKVEKQVQSIESKLDCLLDIYQQVL
XP_052667772.1_Harpia_harpyja                   RLQNWLYNVLERPRGW-AFVYHVFIFLLVFSCLVLSVFSTIQEHQKLANQCLFILEFVMIVVFGMEYIIRVWAAGCCCRYRGWRGRFRFARKPFCVIDFIVFIASVAVIAAGTQGNIFATSALRSMRFLQILRMVRMDRRGGTWKLLGSVVYAHSKELITAWYIGFLVLIFASFLVYLAEKDANAQFTTYADSLWWGTVTLTTIGYGDKTPQTWLGRMLAAGFALLGISFFALPAGILGSGFALKVQEQHRQKHFEKRRTPAANLIQAAWRLYSTDSRAYLTATWCYYDSLTFEDIMPAVKTLIRAVRILKFLVAKRKFKETLRPYDVKDVIEQYSAGHLDMLGRIKSLQMRVDQIVGRGALAADELSMMGRVVKVERQVQSIEQKLDLLLGLYSQCL
XP_052646941.1_Harpia_harpyja                   STQGDVYNFLERPSGWKCFIYHFTVFLLVLICLIFSVLSTIEHYSEFATGTLFWMEIVLVVFFGAEYVVRLWSAGCRSKYVGFQGRIRFARKPISIIDLIVVVASIIVLSIGSNGQVFATSAIRGIRFLQILRMLHVDRQGGTWRLLGSVVFIHRQELITTLYIGFLGLIFSSYFVYLAEKDAIGEFSSYADALWWGVVTVTTIGYGDKVPQTWIGKTIASCFSVFAISFFALPAGILGSGFALKVQQKQRQKHFNRQIPAAASLIQTLWRCYAADKSCSSTATWKIYVTSDVAQLTEAHRTAVKVIRRMQYFVARRKFQQARKPYDVRDVIEQYSQGHLNMMVRIKELQRRLDHSLGKPGLFLPYYTVGARLIRLEDKVMQMDQKLDDILNTLQAQF
XP_052666541.1_Harpia_harpyja                   SVQGRVYNFLERPTGWKCFVYHFTVFLIVLICLIFSVLSTIEQYAALATGTLFWMEIVLVVFFGTEYVVRLWSAGCRSKYVGIWGRLRFARKPISIIDLIVVVASMIVLCVGSKGQVFATSAIRGIRFLQILRMLHVDRQGGTWRLLGSVVFIHRQELITTLYIGFLGLIFSSYFVYLAEKDAVNDFGSYADALWWGVVTVTTIGYGDKVPQTWIGKTIASCFSVFAISFFALPAGILGSGFALKVQQKQRQKHFNRQIPAAASLIQTAWRCYAAE--NPDSSTWKIYIRKHISQLREHHRAAIKVIRRMQYFVAKKKFQQARKPYDVRDVIEQYSQGHLNLMVRIKELQRRLDQSIGKPSLFISNNTVGARLNRVEDKVTQMDQKLNLITDMLHHLV
XP_054684279.1_Grus_americana                   SVQGRVYNFLERPTGWKCFVYHFTVFLIVLICLIFSVLSTIEQYAALATGTLFWMEIVLVVFFGTEYVVRLWSAGCRSKYVGIWGRLRFARKPISIIDLIVVVASMIVLCVGSKGQVFATSAIRGIRFLQILRMLHVDRQGGTWRLLGSVVFIHRQELITTLYIGFLGLIFSSYFVYLAEKDAVNDFGSYADALWWGVVTVTTIGYGDKVPQTWIGKTIASCFSVFAISFFALPAGILGSGFALKVQQKQRQKHFNRQIPAAASLIQTAWRCYAAE--NPDSSTWKIYIRKHISQLREHHRAAIKVIRRMQYFVAKKKFQQARKPYDVRDVIEQYSQGHLNLMVRIKELQRRLDQSIGKPSLFISNNTIGARLNRVEDKVTQMDQKLNLITDMLHHLV
XP_054704875.1_Grus_americana                   STQGDVYNFLERPSGWKCFIYHFTVFLLVLICLIFSVLSTIEHYSEFATGTLFWMEIVLVVFFGAEYVVRLWSAGCRSKYVGFQGRIRFARKPISIIDLIVVVASIIVLSIGSNGQVFATSAIRGIRFLQILRMLHVDRQGGTWRLLGSVVFIHRQELITTLYIGFLGLIFSSYFVYLAEKDAVDEFSSYADALWWGVVTVTTIGYGDKVPQTWIGKTVASCFSVFAISFFALPAGILGSGFALKVQQKQRQKHFNRQIPAAASLIQTLWRCYAAEKSCSSTATWKIYVTSDVAQLTEAHRTAVKVIRRMQYFVARRKFQQARKPYDVRDVIEQYSQGHLNMMVRIKELQRRLDHSLGKPGLFLPYYTVGARLIRLEDKVMQMDQKLDDILNMLQAQF
XP_054677967.1_Grus_americana                   RLQNYLYNVLERPRGW-AFVYHAFVFLLVFGCLILSVFSTIPEHTKLASGCLFILEFVMIVVFGLEFIIRIWSAGCCCRYRGWQGRLRFARKPFCVIDIIVLIASIAVVSAKTQGNIFATSALRSLRFLQILRMVRMDRRGGTWKLLGSVVYAHSKELITAWYIGFLVLIFSSFLVYLVEKDANNQFSTYADALWWGTITLTTIGYGDKTPLTWLGRLLSAGFALLGISFFALPAGILGSGFALKVQEQHRQKHFEKRRNPAASLIQCVWRSYAADEKSVSIATWKPHLKASVEDLTPALKTVIRAIRIMKFHVAKRKFKETLRPYDVKDVIEQYSAGHLDMLCRIKSLQSRVDQILGKGQITADDLSMLGRVVKVEKQVQSIESKLDCLLDIYQQVL
XP_054658263.1_Grus_americana                   RLQNCLYNVLERPRGW-AFVYHVFIFLLVFSCLVLSVFSTIQEHQKLANQCLFILEFVMIVVFGMEYIIRIWAAGCCCRYRGWRGRFRFARKPFCVIDFIVFIASVAVIAAGTQGNIFATSALRSMRFLQILRMVRMDRRGGTWKLLGSVVYAHSKELITAWYIGFLVLIFASFLVYLAEKDANAQFATYADSLWWGTVTLTTIGYGDKTPQTWLGRMLAAGFALLGISFFALPAGILGSGFALKVQEQHRQKHFEKRRTPAANLIQAAWRLYSTDSRAYLTATWCYYDSLTFEDVMPAVKTLIRAVRILKFLVAKRKFKETLRPYDVKDVIEQYSAGHLDMLGRIKSLQMRVDQIVGRGALTADELSMMGRVVKVERQVQSIEHKLDLLLGLYSQCL
XP_054701819.1_Grus_americana                   KLQNFLYNVLERPRGW-AFIYHAYVFLLVFSCLVLSVFSTIDEYQNSSEGALYILEIVTIVVFGVEYFVRIWAAGCCCRYRGWRGRLKFARKPFCVIDIMVLIASIAVLAAGSQGNVFATSALRSLRFLQILRMIRMDRRGGTWKLLGSVVYAHSKELITAWYIGFLCLILASFLVYLAEKGENEHFDTYADALWWGLITLTTIGYGDKYPQTWNGRLLAATFTLIGVSFFALPAGILGSGFALKVQEQHRQKHFEKRRNPAAGLIQAAWRFYATNSRTDLHSTWQYYERTVTEDLTPGLKVSIRAVCIMRFLVSKRKFKESLRPYDVMDVIEQYSAGHLDMLSRIKNLQARVDQIVGRGSSMTDDPSMMGRLGKVEKQVQSMEKKLDFLVNIYMQRM
XP_054671956.1_Grus_americana                   RIQTLIYDALERPRGW-ALLYHAFVFLIVLGCLILAVLTTFKEYETVSGDWLLLLETFAIFIFGAEFALRIWAAGCCCRYKGWRGRLKFARKPLCMLDIFVLIASVPVVAVGNQGNVLATS-LRSLRFLQILRMLRMDRRGGTWKLLGSAICAHSKELITAWYIGFLTLILSSFLVYLVEKDVPEKFETYADALWWGLITLATIGYGDKTPKTWEGRLIAATFSLIGVSFFALPAGILGSGLALKVQEQHRQKHFEKRRKPAAELIQAAWRYYATNNRIDLVATWRFYESILMEDMIPTFKTAIRAVRILQFRLYKKKFKETLRPYDVKDVIEQYSAGHLDMLSRIKYLQARVDMIFTPGPPSTPDQSMMGKFVKVERQVNDMGKKLDFLVDMHMHHM
XP_032080701.1_Thamnophis_elegans               NIQGRVYNFLERPTGWKCFVYHFTVFLIVLICLIFSVLSTIDQYATLATGTLFWMEIVLVVFFGTEYVVRLWSSGCRSKYVGFWGRLRFARKPISIIDLIVVVASMIVLCVGSKGQVFATSAIRGIRFLQILRMLHVDRQGGTWRLLGSVVFIHRQELITTLYIGFLGLIFSSYFVYLAEKDAVNDFSSYADALWWGVVTVTTIGYGDKVPQTWIGKTIASCFSVFAISFFALPAGILGSGFALKVQQKQRQKHFNRQIPAAASLIQTAWRCYASE--NPDSSTWKIYIKKHISHLKEHHRSAIKVIRRMQYFVAKKKFQQARKPYDVRDVIEQYSQGHLNLMVRIKELQRRLDQSIGKPSLFISTNTVGARLNRVEEKVVQIDQKLNLITDLLHRLL
XP_032077762.1_Thamnophis_elegans               SMQGDVYNFLERPTGWKCFIYHFTVFLLVLVCLIFSVLSTIEHYAEFATGTLFWMEIVLVVFFGAEYMVRLWSAGCRSKYVGIKGRIRFARKPISIIDLIVVIASIIVLSVGSNGQVFATSAIRGIRFLQILRMLHVDRQGGTWRLLGSVVFIHRQELITTLYIGFLGLIFSSYFVYLAEKDAVDEFSSYADALWWGVVTVTTIGYGDKVPQTWIGKTIASCFSVFAISFFALPAGILGSGFALKVQQKQRQKHFNRQIPAAASLIQTLWRSYAAEKPQGCLATWKIYITSDVSQLTETHRAAVKVIRRMQYFVARRKFQQARKPYDVRDVIEQYSQGHLNMMVRIKELQRRLDHSLGKPGLFLPYYTMGARLIRVEEKV------------------
XP_032072151.1_Thamnophis_elegans               KLQNYLYNVLERPRGW-AFIYHAFVFLLVFGCLILSVFSTIPEHTWLAASCLFILESVMIVVFGLEFIIRIWSAGCCCRYRGWQGRLRFARKPFCVIDIIVLIASIAVVSAKTQGNIFATSALRSLRFLQILRMVRMDRRGGTWKLLGSVVYAHSKELITAWYIGFLVLIFSSFLVYLVEKDANAQFSTYADALWWGTITLTTIGYGDKTPLTWLGRLLSAGFALLGISFFALPAGILGSGFALKVQEQHRQKHFEKRRNPAASLIQCVWRSYAADEKSVSIATWKPHLKASVEDLTPALKTVIRAIRIMKFHVAKRKFKETLRPYDVKDVIEQYSAGHLDMLCRIKSLQSRVDQILGRGQITTDDLSMLGRVVKVEKQVQSIESKLDSLLDIYQQVL
XP_032084409.1_Thamnophis_elegans               RIQNCLYNVLERPRGW-AFIYHAFIFILVFSCLILSVFSTIPEHHTFANEYLFILEFVMIVVFGVEYIVRVWSAGCCCRYRGWQGRFRFARKPFCVIDFIVFIASLAVIAAGTQGNIFATSALRSMRFLQILRMVRMDRRGGTWKLLGSVVYAHSKELITAWYIGFLVLIFSSFLVYLVEKDANEDFLTYADSLWWGTITLTTIGYGDKVPKTWLGRVLTACFALLGISFFALPAGILGSGFALKVQEQHRQKHFEKRRTPAANLIQAAWRLYSTDNRSYLTATWCYYDSMTFEDIMPTVKTLIRAVRILKFLVAKKKVQETLRPYDVKDVIEQYSAGHLDMLGRSKSLQTSVDQIVGRGGIAMDELSMMGRVLKVEKQVESIEHKLDLLLGVYSQCL
XP_032078140.1_Thamnophis_elegans               RIQTLIYDALERPRGW-ALLYHAFVFLIVLGCLILAVLTTFGEYEKASGYWLLLLETFAIFIFGAEFALRIWAAGCCCRYKGWRGRLKFARKPLCMLDIFVLIASVPVVAVGNQGNVLATS-LRSLRFLQILRMLRMDRRGGTWKLLGSAICAHSKELITAWYIGFLTLILSSFLVYLVEKDVLERFGTYADALWWGLITLATIGYGDKTPKTWEGRLIAAAFSLIGVSFFALPAGILGSGLALKVQEQHRQKHFEKRRKPAAELIQAAWRYYATNNRIDLVATWRFYETVLMEDLIPTLKIIIRAVRILQFRLYKKRFKETLRPYDVKDVIEQYSAGHLDMLSRIKYLQARIDMVFAPGPPSTPDQSMMGKFVRVERQVYDMGKKLDFLVDMHKQHL
XP_032074261.1_Thamnophis_elegans               KLQNFLYNVLERP-GW-AFIYHAYVFLLVFSCLVLSVFSTIDDYEESSEWALYSLEIVTIVVFGVEYFVRIWAAGCCCRYRGWRGRLKFARKPFCVIDIMVLIASIAVLAAGSQGNVFATSALRSLRFLQILRMIRMDRRGGTWKLLGSVVYAHSKELITAWYIGFLCLILASFLVYLAEKGENDHFDTYADALWWGLITLTTIGYGDKYPQTWNGRLLAATFTLIGVSFFALPAGILGSGFALKVQEQHRQKHFEKRRNPAAGLIQAAWRFYATNTRTDLHSTWNYYERTLTEDLTPGLKASIRAVCIMRFLVSKRKFKESLRPYDVMDVIEQYSAGHLDMLSRIKNLQSRVDQIVGRGPSLTDDPSMMGRLGKVEKQVLSMEKKLDFLVNIYMQRM
XP_005306914.2_Chrysemys_picta_bellii           NIQGRVYNFLERPTGWKCFVYHFTVFLIVLICLIFSVLSTIEQYATLATGTLFWMEIVLVVFFGTEYVVRLWSAGCRSKYVGLWGRLRFARKPISIIDLIVVVASMIVLCVGSKGQVFATSAIRGIRFLQILRMLHVDRQGGTWRLLGSVVFIHRQELITTLYIGFLGLIFSSYFVYLAEKDAVNDFGSYADALWWGVVTVTTIGYGDKVPQTWIGKTIASCFSVFAISFFALPAGILGSGFALKVQQKQRQKHFNRQIPAAASLIQTAWRCYAAE--NPDSSTWKIYIRKHISQLREHHRAAIKVIRRMQYFVAKKKFQQARKPYDVRDVIEQYSQGHLNLMVRIKELQRRLDQSIGKPSLFISTNTIGARLNRVEDKVMQMDQKLNLITDMLHHLV
XP_065440224.1_Chrysemys_picta_bellii           SMQGDVYNFLERPSGWKCFIYHFTVFLLVLICLIFSVLSTIEHYSEFATGTLFWMEIVLVVFFGAEYLVRLWSAGCRSKYVGFKGRLRFARKPISIIDLIVVIASIIVLSVGSNGQVFATSAIRGIRFLQILRMLHVDRQGGTWRLLGSVVFIHRQELITTLYIGFLGLIFSSYFVYLAEKDAVDEFSSYADALWWGVVTVTTIGYGDKVPQTWIGKTIASCFSVFAISFFALPAGILGSGFALKVQQKQRQKHFNRQIPAAASLIQTLWRCYAAEKSYSSTATWKIYVTSDVAQLTEAHRIAVKVIRRMQYFVARRKFQQARKPYDVRDVIEQYSQGHLNMMVRIKELQRRLDHSLGKPGLFLPYYTVGARLIRLEDKVTQMDQKLDDILSSLQTQF
XP_023955325.1_Chrysemys_picta_bellii           KLQNFLYNVLERPRGW-AFIYHAYVFLLVFSCLVLSVFSTIDEYQDSSEGALYILEIVTIVVFGVEYFVRIWAAGCCCRYRGWRGRLKFARKPFCVIDIMVLIASIAVLAAGSQGNVFATSALRSLRFLQILRMIRMDRRGGTWKLLGSVVYAHSKELITAWYIGFLCLILASFLVYLAEKGENEHFDTYADALWWGLITLTTIGYGDKYPQTWNGRLLAATFTLIGVSFFALPAGILGSGFALKVQEQHRQKHFEKRRNPAAGLIQAAWRFYATNSRTDLHSTWQYYERTVTEDLTPGLKVSIRAVCIMKFLVSKRKFKESLRPYDVMDVIEQYSAGHLDMLSRIKNLQSRIDMIVGPPPPSTPDPSMMGRLGKVEKQVLSMEKKLDFLVNIYMQRM
XP_005288880.2_Chrysemys_picta_bellii           RIQTLIYDALERPRGW-ALLYHAFVFLIVLGCLILAVLTTFKEYETVSGDWLLLLETFAIFIFGAEFALRIWAAGCCCRYKGWRGRLKFARKPLCMLDIFVLIASVPVVAVGNQGNVLATS-LRSLRFLQILRMLRMDRRGGTWKLLGSAICAHSKELITAWYIGFLTLILSSFLVYLVEKDVPEKFETYADALWWGLITLATIGYGDKTPKTWEGRLIAATFSLIGVSFFALPAGILGSGLALKVQEQHRQKHFEKRRKPAAELIQAAWRYYATNNRMDLVATWRFYESILMEDMIPTLKAAIRAVRILQFRLYKKKFKETLRPYDVKDVIEQYSAGHLDMLSRIKYLQARVDMIFTPGPPSTPDQSMMGKFVKVERQVHDMGKKLDFLVDMHMQHM
XP_023960024.2_Chrysemys_picta_bellii           RLQNSLYNVLERPRGW-AFIYHAFIFLLVFSCLVLSVFSTIPEHQKLANQCLFILEFVMIVVFGMEYIIRIWAAGCCCRYRGWQGRFRFARKPFCIIDFIVFIASLAVIAAGTQGNIFATSALRSMRFLQILRMVRMDRRGGTWKLLGSVVYAHSKELITAWYIGFLVLIFASFLVYLAEKDANTEFATYADSLWWGTITLTTIGYGDKTPNTWLGRVLAAGFALLGISFFALPAGILGSGFALKVQEQHRQKHFEKRRTPAANLIQAAWRLYSTDSRAYLTATWCYYDSITFEDIMPAVKTLIRAVRILKFLVAKRKFKETLRPYDVKDVIEQYSAGHLDMLGRIKSLQSRVDQIVGRGAITVDELSMMGRVVKVEKQVQSIEHKLDLLLGLYSQCL
XP_005308926.2_Chrysemys_picta_bellii           RLQNYLYNVLERPRSW-AFIYHAFVFLLVFGCLILSVFSTIPEHAKLASRCLFILEFVMIVVFGFEYIIRIWSAGCCCRYRGWQGRLRFARKPFCVIDTIVLIASIAVVSAKTQGNIFATSALRSLRFLQILRMVRMDRRGGTWKLLGSVVYAHSKELITAWYIGFLVLIFSSFLVYLVEKDANTQFSTYADALWWGTITLTTIGYGDKTPLTWLGRLLSAGFALLGISFFALPAGILGSGFALKVQEQHRQKHFEKRRNPAASLIQCVWRSYAADEKSVSIATWKPHLKASVEDLTPALKTIIRAIRIMKFHVAKRKFKETLRPYDVKDVIEQYSAGHLDMLCRIKSLQSRVDQILGKGQITTDDLSMLGRVVKVEKQVQSIESKLDSLLDIYQQVL
XP_059587112.1_Alligator_mississippiensis       RLQNYLYNVLERPRGW-AFVYHAFVFLLVFGCLILSVFSTIPEHTKLASRCLFILEFVMIVVFGLEFIIRIWSAGCCCRYRGWQGRLRFARKPFCVIDIIVLIASIAVVSAKTQGNIFATSALRSLRFLQILRMVRMDRRGGTWKLLGSVVYAHSKELITAWYIGFLVLIFSSFLVYLVEKDANNQFSTYADALWWGTITLTTIGYGDKTPLTWLGRLLSAGFALLGISFFALPAGILGSGFALKVQEQHRQKHFEKRRNPAASLIQCVWRSYAADEKSVSIATWKPHLKASVEDLTPALKTVIRAIRIMKFHVAKRKFKETLRPYDVKDVIEQYSAGHLDMLCRIKSLQSRVDQILGKGQITTDDLSMLGRVVKVEKQVQSIESKLDSLLDIYQQVL
XP_019343380.2_Alligator_mississippiensis       RLQNCLYNVLERPRGW-AFIYHVFIFVLVFSCLVLSVFSTIQEHQKFANECLFILEFVMIVVFGMEYFIRIWAAGCCCRYRGWQGRFRFARKPFCVIDFIVFIASLAVIAAGTQGNIFATSALRSMRFLQILRMVRMDRRGGTWKLLGSVVYAHSKELITAWYIGFLVLIFASFLVYLAEKDTNADFTTYADSLWWGTITLTTIGYGDKTPQTWLGRVLAACFALLGISFFALPAGILGSGFALKVQEQHRQKHFEKRKMPAANLIQAAWRLYSTDSRAYLTATWCYYDSVTFEDIMPAVKTLIRAVRILRFLVAKRKFKETLRPYDVKDVIEQYSAGHLDMLGRIKSLQSRVDQIIGRGAMPIDELSMMGRVVKVEKQVQSIEHKLDLLLGVYTQCL
XP_059569176.1_Alligator_mississippiensis       KLQNFLYNVLERPRGW-AFIYHAYVFLLVFSCLVLSVFSTIDEYQNSSEGALYILEIVTIVVFGVEYFVRIWAAGCCCRYRGWRGRLKFARKPFCVIDIMVLIASIAVLAAGSQGNVFATSALRSLRFLQILRMIRMDRRGGTWKLLGSVVYAHSKELITAWYIGFLCLILASFLVYLAEKGENDHFDTYADALWWGLITLTTIGYGDKYPQTWNGRLLAATFTLIGVSFFALPAGILGSGFALKVQEQHRQKHFEKRRNPAAGLIQAAWRFYATNSRTDLRSTWQYYERTVTEDLTPGLKVSIRAVCVMRFLVSKRKFKESLRPYDVMDVIEQYSAGHLDMLSRIKNLQSRIDMIVGPPPPSTPDPSMMGRLGKVEKQVQSMEKKLDFLVNIYMQRM
XP_059579722.1_Alligator_mississippiensis       RAQTLIYDALERPRGW-ALLYHGLVFLIVLGCLILAVLTTFKEYETVSGDWLLLLETFAIFIFGAEFALRIWAAGCCCRYKGWRGRLKFARKPLCMLDIFVLIASVPVVAVGNQGNVLATS-LRSLRFLQILRMLRMDRRGGTWKLLGSAICAHSKELITAWYIGFLTLILSSFLVYLVEKDVPEKFETYADALWWGLITLATIGYGDKTPKTWEGRLIAATFSLVGVSFFALPAGILGSGLALKVQEQHRQKHFEKRRKPAAELIQAAWRYYATNNRIDLVATWRFYESILMEDMIPTLKTVIRAVRILQFRLYKKKFKETLRPYDVKDVIEQYSAGHLDMLSRIKYLQTRVDMIFTPGPPSTPDQSMMGKFVKVERQVHDMGKKLDFLVDMHMHHM
XP_014457848.2_Alligator_mississippiensis       NLQGRVYNFLERPTGWKCFVYHFTVFLIVLICLIFSVLSTIEQYAALATGTLFWMEIVLVVFFGTEYVVRLWSAGCRSKYVGIWGRLRFARKPISIIDLIVVVASMIVLCVGSKGQVFATSAIRGIRFLQILRMLHVDRQGGTWRLLGSVVFIHRQELITTLYIGFLGLIFSSYFVYLAEKDAVNDFGSYADALWWGVVTVTTIGYGDKVPQTWIGKTIASCFSVFAISFFALPAGILGSGFALKVQQKQRQKHFNRQIPAAASLIQTAWRCYAAE--NPDSSTWKIYIRKHISQLREHHRAAIKVIRRMQYFVAKKKFQQARKPYDVRDVIEQYSQGHLNLMVRIKELQRRLDQSIGKPSLFISNNTVGARLNRVEDKVTQMDQKLNLITDMLQHLV
XP_059582191.1_Alligator_mississippiensis       SMQGDVYNFLERPSGWKCFIYHFTVFLLVLICLIFSVLSTIEHYSEFATGTLFWMEIVLVVFFGAEYVVRLWSAGCRSKYVGLKGRVRFARKPISIIDLIVVIASIIVLSVGSNGQVFATSAIRGIRFLQILRMLHVDRQGGTWRLLGSVVFIHRQELITTLYIGFLGLIFSSYFVYLAEKDAVDEFSSYADALWWGVVTVTTIGYGDKVPQTWIGKTIASCFSVFAISFFALPAGILGSGFALKVQQKQRQKHFNRQIPAAASLIQTLWRCYAAEKSYSSTATWKIYVMSDVAQLTEAHRTAVKVIRRMQYFVARRKFQQARKPYDVRDVIEQYSQGHLNMMVRIKELQRRLDHSLGKPALFLPYYTVGARLIRLEDKVMQMDQKLDDILNALQTQF
XP_002936545.2_Xenopus_tropicalis               NIQGRVYNFLERPTGWKCFVYHFTVFLIVLICLIFSVLSTIQQYNNLATETLFWMEIVLVVFFGAEYVVRLWSAGCRSKYVGIWGRLRFARKPISVIDLIVVVASIIVLCVGSNGQVFATSAIRGIRFLQILRMLHVDRQGGTWRLLGSVVFIHRQELITTLYIGFLGLIFSSYFVYLAEKDAIDSFGSYADALWWGVVTVTTIGYGDKVPQTWIGKTIASCFSVFAISFFALPAGILGSGFALKVQQKQRQKHFNRQIPAAASLIQTAWRCYAAE--NPDSATWKIYIRKHISELKEHHRAAIKVIRRMQYFVAKKKFQQARKPYDVRDVIEQYSQGHLNLMVRIKELQRRLDQSLGKPSLFLSSNTIGSRLNRVEDKVTQMDHKLNLITDMLHHLV
XP_031754514.1_Xenopus_tropicalis               SMQGDIYNFLERPSGWRCFIYHFSVFLLVLICLIFSVLSTIEHYSEFATGTLFWMEIVLVVFFGAEYLIRLWSAGCRSKYVGFKGRIRFARKPISIIDLIVVIASIIVLSVGSNGQVFATSAIRGIRFLQILRMLHVDRQGGTWRLLGSVVFIHRQELITTLYIGFLGLIFSSYFVYLAEKDAVDEFSSYADALWWGVVTVTTIGYGDKVPQTWIGKTIASCFSVFAISFFALPAGILGSGFALKVQQKQRQKHFNRQIPAAASLIQTLWRCYAAEKSYSSTATWKIYLTPTVSRLTEAHRMAVKVTRRMQYFVARRKFQQARKPYDVRDVIEQYSQGHLNMMVRIKELQRRLDHSLGKPGLFLPYYTVGSRLMRLEEKVNRMDHKLDEILCVFRAQL
XP_031750477.1_Xenopus_tropicalis               KLQNFLYNVLERPRGW-AFIYHAYVFLLVFSCLVLSVFSTIKEYESSSEGALYILEIITIVVFGVEYFVRIWAAGCCCRYRGWRGRLKFARKPFCVIDIMVLIASIAVLSAGSQGNVFATSALRSLRFLQILRMIRMDRRGGTWKLLGSVVYAHSKELITAWYIGFLCLILASFLVYLAEKEDNDMFDTYADALWWGLITLTTIGYGDKYPKTWNGRLLAATFTLIGVSFFALPAGILGSGFALKVQEQHRQKHFEKRRNPAAGLIQCAWRFYATNSRMDLHSTWQYYERTLAEDLTPGLKASIRAVCIMRFLVAKRKFKESLRPYDVMDVIEQYSAGHLDMLARIKNLQSRIDMIVGPPPPSTPDPSMMGRLGKVEKQVLSMEKKLDFLVNIYMQRM
XP_012820622.1_Xenopus_tropicalis               RIQTLIYDALERPRGW-ALLYHAFVFLIVLGCLILAILTTFKEYEDASGDWLLLLETFALVIFGVEFALRIWAAGCCCRYKGWRGRLKFARKPLCMLDIFVLVASIPVVAVGNQGNVLATS-LRSLRFLQILRMLRMDRRGGTWKLLGSAICSHSKELITAWYIGFLTLILSSFLVYLVEKDVPERFETYADALWWGLITLATIGYGDKTPKTWEGRLIAATFSLIGVSFFALPAGILGSGLALKVQEQHRQKHFEKRRKPAAELIQSAWRFYATNSRIDLIATWRYYETTMLEDLIPTIKAAIHASRILQFLLHKKRFKETLRPYDVKDVIEQYSAGHLDMLSRIKYLQTRIDMVFAPGPLSTPDQSMMGKFVKVERQVQDMEKKLDFLVDMHMQHM
XP_012812794.1_Xenopus_tropicalis               RLQNYLYNVLERPRGW-AFIYHAFIFFLVFSCLVLSVFSTIPEYHHLANKGLFILEFVMIVVFGMEYVIRIWSAGCCCRYRGWKGRLRFARKPFCVIDFIVLVASLAVIAAGTQGNIFATSALRSMRFLQILRMVRMDRRGGTWKLLGSVVYAHSKELITAWYIGFLVLIFASFLVYLAEKDANKEFSTYADSLWWGTITLTTIGYGDKTPHTWLGRVLAAGFALLGISFFALPAGILGSGFALKVQEQHRQKHFEKRRTPAANLIQAAWRLYSTDSRSYLTATWYYYDSITMEDVMPTIKTLIRAFRILKFLVAKRKFKETLRPYDVKDVIEQYSAGHLDMLGRIKSLQGRVDQIIGRGPVPVEELSMMGRVVKVERQVQSIEDKLDILLGFYSQCI
XP_004914565.2_Xenopus_tropicalis               KLQNYLYNVLERPRGW-GFVYHVFVFLLVFSCLILSVFSTIPEHQDHASYCLFVLEFVMIVVFGLEYIIRIWSAGCCCRYRGWQGRLRFARKPFCVIDIIVLIASVAVVSAGTQGNIFATSALRSLRFLQILRMVRMDRRGGTWKLLGSVVYAHSKELITAWYIGFLVLIFSSFLVYLVEKEANSQFQTYADALWWGTITLTTIGYGDKTPQSWLGRLLSAGFALLGISFFALPAGILGSGFALKVQEQHRQKHFEKRRNPAASLIQCVWRSYAADEKSVSIATWKPHLKASVEDLTPALKTVIRAIRIMKFHVAKRKFKETLRPYDVKDVIEQYSAGHLDMLCRIKSLQTRVDQILGKGQISTDDLSMLGRVVKVEKQVQSIESKLDSLLDIYQQVL
XP_069477745.1_Ambystoma_mexicanum              RLQTLIYDALERPRGW-ALLYHAFVFLIVLGCLILAILTTFKEYEAASGDWLLLLETFAIVIFGAEFGLRIWAAGCCCRYKGWKGRLKFARKPLCLLDIFVLIASVPVVAVGNQGNVLATS-LRSLRFLQILRMLRMDRRGGTWKLLGSAICAHSKELITAWYIGFLTLILSSFLVYLVEKDVPETFETYADALWWGLITLATIGYGDKTPKTWEGRLIAATFSLVGVSFFALPAGILGSGLALKVQEQHRQKHFEKRRKPAAELIQAAWRYYATNHRIDLVATWQFYESTLLEDLIPTIKSAIRAARIMQFLLYKKKFKETLRPYDVKDVIEQYSAGHLDMLARIKYLQSRIDMVFAPGPPSTPDQSMMGKFVKVERQVNDMDKKLDFLVDMHMQHM
XP_033785315.1_Geotrypetes_seraphini            RCQTLIYDALERPRGW-ALLYHAFVFLIVLGCLILAILTTFKEYETASGDWLLMLETIAIVIFGAEFALRIWAAGCCCRYKGWRGRLKFARKPLCMLDIFVLIASVPVVAVGKNQSHVLATSLRSLRFLQILRMLRMDRRGGTWKLLGSAICAHSKELITAWYIGFLTLILSSFLVYLVEKDVPETFETYADALWWGLVTLATIGYGDKTPKTWEGRLIAATFSLIGVSFFALPAGILGSGLALKVQEQHRQKHFEKRRKPAAELIQAAWRYYATNSRLDLVATWRFYESTLFEDLIPTIKAAIRAARILQFLLYKRKFKETLRPYDVKDVIEQYSAGHLDMLSRIKYLQTRIDMIFAPGPPSTPDQSMMGKFVKVERQVHDMGKKLDFLVDMHMQHM
XP_033770059.1_Geotrypetes_seraphini            KLQNFLYNVLERPRGW-AFIYHAYVFLLVFSCLVLSVFSTIKEYEKSSEGALYILEIVTIVVFGVEYFVRIWAAGCCCRYRGWRGRLKFARKPFCIIDIMVLIASIAVLAAGSQGNVFATSALRSLRFLQILRMIRMDRRGGTWKLLGSVVYAHSKELITAWYIGFLCLVLASFLVYLAEKGENDHFDTYADALWWGLITLTTIGYGDKYPKTWNGRLLAATFTLIGVSFFALPAGILGSGFALKVQEQHRQKHFEKRRNPAAGLIQAAWRFYATNSRTDLHSTWQYYERTVTEDLTPGLKVSIRAVCIMRFLVSKRKFKESLRPYDVMDVIEQYSAGHLDMLSRIKNLQSRIDMIVGSPPPSTPDPSMMGRLGKVEKQVLSMEKKLDFLVNIYMQRM
XP_069506904.1_Ambystoma_mexicanum              KLQNFLYNVLERPRGW-AFIYHAYVFLLVFSCLVLSVFSTIKEYEKSSEGALYILEIVTIVVFGVEYFVRVWAAGCCCRYRGWRGRLKFARKPFCVIDIMVLIASIAVLAAGSQGNVFATSALRSLRFLQILRMIRMDRRGGTWKLLGSVVYAHSKELITAWYIGFLCLILASFLVYLAEKGENDHFDTYADALWWGLITLTTIGYGDKYPQTWNGRLLAATFTLIGVSFFALPAGILGSGFALKVQEQHRQKHFEKRRNPAAGLIQAAWRFYATNSRTDLHSTWQYYERTASEDLTPGLKASIRAVCVMRFLVSKRKFKESLRPYDVMDVIEQYSAGHLDMLSRIKNLQSRVDQIVGRGAPMADDPSMMGRLGKVEKQVNSMEKKLDFLVNIYMQRM
XP_033791953.1_Geotrypetes_seraphini            RLQNYLYNVLERPRGW-AFIYHAFVFLLVFSCLILSVFSTIPEHQNLASHCLFILEFVMIVVFGLEYFIRIWSAGCCCRYRGWQGRLRFARKPFCVIDIIVLIASVAVVSAGTQGNMFATSALRSLRFLQILRMVRMDRRGGTWKLLGSVVYAHSKELITAWYIGFLVLIFSSFLVYLVEKEANTQFSTYADALWWGTITLTTIGYGDKTPHTWLGRLLSAGFALLGISFFALPAGILGSGFALKVQEQHRQKHFEKRRNPAACLIQCVWRSYAADEKSVSIATWKPHLKASVEDLTPSLRTVIRAIRIMKFHVAKRKFKETLRPYDVKDVIEQYSAGHLDMLCRIKSLQTRVDQILGKSQITTDDVSMLGRVVKVEKQVQSIESKLDSLLDIYQQVL
XP_069478645.1_Ambystoma_mexicanum              RLQNYLYNVLERPRGW-AFIYHAFIFILVFSCLVLSVFSTIPDHQDLANEGLFILEFVMIVVFGMEYIIRVWAAGCCCRYRGWQGRLRFARKPFCVIDFIVFIASLAVIAAGTQGNIFATSALRSMRFLQILRMVRMDRRGGTWKLLGSVVYAHSKELITAWYIGFLVLIFASFLVYLAEKDANADFATYADSLWWGTITLTTIGYGDKTPQTWLGRVLAAGFALLGISFFALPAGILGSGFALKVQEQHRQKHFEKRRTPAANLIQAAWRLYSTDSRAYLTATWYYYDSITVEDIMPAVKTLIRAVRILKFLVAKRKFKETLRPYDVKDVIEQYSAGHLDMLGRIKSLQCRVDQIIGRGPIAIDELSMMGRVVKVEKQVQSIEQKLDILLGFYSQVL
XP_033812746.1_Geotrypetes_seraphini            RLQNSLYNVLERPRGW-AFIYHAFIFLLVFSCLVLSVFSTIPEHHDLANEGLFILEFVMIVVFGTEYIIRVWSAGCCCRYRGWQGRLRFARKPFCVIDFVVFVASLAVIAAGTQGNIFATSALRSMRFLQILRMVRMDRRGGTWKLLGSVVYAHSKELITAWYIGFLVLIFASFLVYLAEKDANKDFATYADSLWWGTITLTTIGYGDKTPRTWLGRVLAAGFALLGISFFALPAGILGSGFALKVQEQHRQKHFEKRRTPAANLIQAAWRLYSTDSRPYLTATWYYYDTITMEDIMPAVKTLIRAIRILKFLVAKRKFKETLRPYDVKDVIEQYSAGHLDMLSRIKSLQGRVDQIIGRGPVPIDELSMMGRVVKVEKQVQSIEHKLDLLLGIYSQCL
XP_069462345.1_Ambystoma_mexicanum              KLQNYLYNVLERPRAW-AFIYHVFVFILVFSCLILSVFSTIKEHQDLAAHCLFVLEFVMIVVFGLEYIFRIWSAGCCCRYRGWQGRLRFARKPFCVIDIIVLIASVAVVSAGTQGNIFATSALRSLRFLQILRMVRMDRRGGTWKLLGSVVYAHSKELITAWYIGFLVLIFSSFLVYLVEKDANTQFSTYADALWWGTITLTTIGYGDKTPHTWLGRLLSAGFALLGISFFALPAGILGSGFALKVQEQHRQKHFEKRRNPAASLIQCVWRSYAADEKSVSIATWKPHLKASVEDLTPALKTVIRAVRIMKFHVAKRKFKETLRPYDVKDVIEQYSAGHLDMLCRIKSLQTRVDQILGKGQITTDDISMLGRVVKVEKQVQSIESKLDSLLDIYQQVL
XP_069480235.1_Ambystoma_mexicanum              NVQGRIYNFLERPTGWKCFVYHFTVFLIVLICLIFSVLSTIDQYSTLATGTLFWMEIVLVVFFGAEYVVRLWSAGCRSKYVGFWGRLRFARKPISIIDLIVVVASVIVLCVGSNGQVFATSAIRGIRFLQILRMLHVDRQGGTWRLLGSVVFIHRQELITTLYIGFLGLIFSSYFVYLAEKDAVDSFGSYADALWWGVVTVTTIGYGDKVPQTWIGKTIASCFSVFAISFFALPAGILGSGFALKVQQKQRQKHFNRQIPAAASLIQTAWRCYATE--NPDSATWKIYVRKHISQLKEHHRAAIKVIRRMQYFVAKKKFQQARKPYDVRDVIEQYSQGHLNLMVRIKELQRRLDQSLGKPSLFLTNNTIGSRLNRVEEKVTQMDQKLNLITDMLHHMM
XP_033784456.1_Geotrypetes_seraphini            NIQGRVYNFLERPTGWKCFVYHFTVFLIVLICLIFSVLSTIEQYAALATGTLFWMEIVLVVFFGAEYVVRLWSAGCRSKYIGFWGRLRFARKPISIIDLIVVVASVIVLCVGSNGQVFATSAIRGIRFLQILRMLHVDRQGGTWRLLGSVVFIHRQELITTLYIGFLGLIFSSYFVYLAEKDAVDDFGSYADALWWGVVTVTTIGYGDKVPQTWIGKTIASCFSVFAISFFALPAGILGSGFALKVQQKQRQKHFNRQIPAAASLIQTAWRCYAAE--NPDSATWKIYIRKHISQLREHHRTAIKVIRRMQYFVAKKKFQQARKPYDVRDVIEQYSQGHLNLMVRIKELQRRLDHSLGKPSLFLASNTIGSRLNRVEEKVTQMDQKLNIITDLLHHLA
XP_035250773.1_Anguilla_anguilla                YIQGRVYNFLERPTGWKCFVYHFAVFLIVLACLILSVLSTIDQYQSLAQKTLFWVEIVLVVFFGVEYVVRLWSAGCRSKYVGAWGRLRFARKPISIIDLIVVVASVIVLSVGSKGQVFATSAVRGIRFLQILRMLHVDRQGGTWRLLGSVVFIHRQELITTLYIGFLCLIFSSYFVYLAEKDAVDSFASYADALWWGVVTVTTIGYGDKVPQTWIGKTIASCFSVFAISFFALPSGILGSGFALKVQQKQRQKHFNRQIPAAACLIQMCWRCYAVE--NPDSATYRMFVRKHVSQFRETHRAAIRVIQRMQYFVAKKRFQQARKPYDVRDVIEQYSQGHLNLMVRIKELQRRLDQSLGKMSLFQTTNTIGSRLNRMEEKMVQMDQTLQRVADGLNILL
XP_035281149.1_Anguilla_anguilla                SMQGDVYNFLERPAGLKCFLYHFLVFLMVLVCLIFSVLSTIEQYADFASGTLFWMEIVLVLFFGTEYVVRLWSAGCRSKYVGIRGRLRFARKPISIIDLIVVIASVIVLSVGSNGQVFATSAIRGIRFLQILRMLHVDRQGGTWRLLGSVVFIHRQELITTLYIGFLGLIFSSYFVYLAEKDAVDEFSSYADALWWGVVTVTTIGYGDKVPQTWIGKTIASCFSVFAISFFALPAGILGSGFALKVQQKQRQKHFNRQIPAAASLIQTLWRCYAAEKPGGCPATWKMYVLTNTRRLSHAHRSAVKVIRRMQYFVARRKFQQARKPYDVRDVIEQYSQGHLNMTVRIKELQRRLDHSLGKPGIFLPYYTIGARLIRLEDKVVQMDQKMEEMLKILVEQF
XP_035239411.1_Anguilla_anguilla                KLQNFLYNVLERPRGW-AFIYHAYVFLLVFSCLVLSVFSTIPEYEKSSEDALYILEIVTIVVFGVEYIVRIWAAGCCCRYRGWRGRLKFARKPFCVIDIMVLIASISVLAAGTQGNVFATSAIRSLRFLQILRMIRMDRRGGTWKLLGSVVYAHSKELITAWYIGFLCLILASFLVYLAEKEDNQEFATYADALWWGLITLTTIGYGDKYPITWNGRLLAATFTLIGVSFFALPAGILGSGFALKVQEQHRQKHFEKRRNPAAGLIQAAWRFYATNTRTDLLSTWDYYERTVAQDLTPGLKVTIRAVCVMKFMVAKRKFKESLRPYDVMDVIEQYSAGHLDMLSRIKNLQSRIDMIVGPPLSTPRDPSMMGRLLKVEKQVMSMERKLDFLVNIYIQRM
XP_035286752.1_Anguilla_anguilla                RIQNLIYDALERPRGW-ALLYHAFVFLIVLGCLILAILTTFKEHEKVSAHWLVILETFTIFIFGAEFVLRIWAAGCCCRYKGWRGRLKFARKPLCILDIFVLIASVPVVAVRNQGNVLATS-LRSLRFLQILRMLRMDRRGGTWKLLGSAIYAHSKELITAWYIGFLSLILASFLVYLVEKDDITAFDTYADALWWGLITLTTIGYGDKTPKTWAGRLLAGTFALIGVSFFALPAGILGSGLALKVQEQHRQKHFEKRRHPAAGLIQSAWRYYATNIREDLVATWRFYETVLLEEMIPTLKLVIRAVRIMKFLLNKKKFKETLRPYDVKDVIEQYSAGHLDMLCRIKYLQTRIDMILAPGPPLTPDQSMMGRFVRVERQVEDMEKKLDFLVDMHMQHM
XP_035284325.1_Anguilla_anguilla                KLQNCLYNVLERPRGW-AFIYHAFIFLLVFSCLVLSVFSTIPDHHKFANEALFILEFVMIVVFGLEYFIRVWAAGCCCRYRGWQGRLRFARKPFCVIDFIVFVASVAVIAAGTQGNIFATSALRSMRFLQILRMVRMDRRGGTWKLLGSVVYAHSKELITAWYIGFLVLIFASFLVYLAEKDINTEFTTYADSLWWGTITLTTIGYGDKTPRTWLGRLLAAGFALLGVSFFALPAGILGSGFALKVQEQHRQKHFEKRRTPAANLIQAAWRLYSTDKRSYLTATWYFYDSMAMDEVIPAVKTLIRAVRILKFLVAKRKFKETLRPYDVKDVIEQYSAGHLDMLGRIKSLQTRVDQIVGRGSIQPDELSMMGRVVKVEKQVQSIENKLDLLLNFYTQCV
XP_035256850.1_Anguilla_anguilla                RLQNFLYNVLERPRAW-AFVYHAFVFILVFGCLVLSVFSTIPAHQELSSHCLLILEFVMIVVFGLEYIVRIWSAGCCCRYRGWQGRLRFARKPFCVIDIIVLIASVAVVSAGSQGNIFATSALRSLRFLQILRMVRMDRRGGTWKLLGSVVYAHSKELVTAWYIGFLVLIFSSFLVYLVEKEFNQQFATYADALWWGTITLTTIGYGDKTPQTWTGRLLSAGFALLGISFFALPAGILGSGFALKVQEQHRQKHFEKRRNPAASLIQCVWRSYAADENSVSIATWKPHLKATVEDLTPALRAVIRAVRIMKFHVAKKKFKETLRPYDVKDVIEQYSAGHLDMLCRIKSLQTRVDQILGKGQNSVDDMSMLGRVCKVERQVQSIESKLDSLLDIYRQVL
XP_017209602.2_Danio_rerio                      SMQGDVYNFLERPAGLRCFLYHFLVFLMVLVCLIFSVLSTIEQYADFATGSLFWMEIVLVVFFGTEYVVRLWSAGCRSKYVGIKGRLRFIRKPISIIDLIVVVASVVVLSVGSNGQVFATSAIRGIRFLQILRMLHVDRQGGTWRLLGSVVFIHRQELITTLYIGFLGLIFSSYFVYLAEKDAVDEFSSYADALWWGVVTVTTIGYGDKVPQTWIGKAIASCFSVFAISFFALPAGILGSGFALKVQQKQRQKHFNRQIPAAASLIQTLWRCYACEKSDSCTATWKMYVLTDASQLSHAHRSAIKVIRRMQYFVARRKFQQARKPYDVRDVIEQYSQGHLNMMVRIKELQRR---------------------------VFQMDVKLENIQKILLEHF
XP_005166526.1_Danio_rerio                      FLQGRVYNFLERPTGWKCFVYHFTVFLIVLSCLILSVLSTIDEYQALANKTLFWMELVLVMFFGVEYVVRLWSAGCRSKYVGILGRLRFARKPISVIDLIVVVASIIVLAFGSNGQVFATSAVRGVRFLQILRMLHVDRQGGTWRLLGSVVFIHRQELITTLYIGFLGLIFSSYFVYLAEKDAVDDFGSYADALWWGVVTVTTIGYGDKVPQTWIGKTIASCFSVFAISFFALPAGILGSGFALKVQQKQRQKHFNRQIPAAASLIQASWRCFALL--NPDSATYKLFVKRHVSQLRDSHRAAIRVIQRMYYFVARKKFQQARKPYDVRDVIEQYSQGHLNLMVRIKELQRRLDHSLGKQSLFQTTNTIGSRLNRMDEKITHMDRTLNSIAESLNLML
XP_068078185.1_Danio_rerio                      RLQNFLYNVLERPRGW-AFIYHAYVFLLVFSCLVLSVFSTIKEYEKSSEDALYILEIVTIVVFGVEYIVRIWSAGCCCRYRGWRGRLKFARKPFCVIDIMVLIASISVLAAGTQGNVFATSAIRSLRFLQILRMIRMDRRGGTWKLLGSVVYAHSKELITAWYIGFLCLILASFLVYLAEKEDNEMFETYADALWWGLITLTTIGYGDKYPITWNGRLLAATFTLIGVSFFALPAGILGSGFALKVQEQHRQKHFEKRRNPAAGLIQAAWRFYATNNRTDLYSTWDYYERTVPQDLTPGLKVTIRAVCIMRFMVSKRKFKESLRPYDVMDVIEQYSAGHLDMLARIKNLQSRLDMILGPPGPSTPDPSMMGRLGKVEKQVMSMERKLDFLVNIYIQRM
XP_021323522.1_Danio_rerio                      RIQNLIYDALERPRGW-ALLYHAFVFLIVLGCLILSILTTFKEHEKDSAHWLVILETFTIFIFGGEFALRIWAAGCCCRYKGWRGRLKFARKPLCVLDIFVLIASVPVVAVRNQGNVLATS-LRSLRFLQILRMLRMDRRGGTWKLLGSAIYTHSKELITAWYIGFLSLILASFLVYLVEKDDETTFDTYADALWWGLITLTTIGYGDKTPKTWAGRLLAGTFALIGVSFFALPAGILGSGLALKVQEQHRQKHFEKRRHPAASLIQAAWRYYSTNVREDLIATWRFYETVLLEEMIPTLKLVIRALRIIMFLLNKKRFKETLRPYDVKDVIEQYSAGHLDMLTRIKYLQTRLDLILTPGPTLTPDQSMMGRFVRVERQVEDMEKKLDFLVDMHMQHD
XP_697081.4_Danio_rerio                         RIQNYLYNVLERPRSW-AFIYHAFVFVLVFGCLVLSVFSTIPDHQEMASQSLLILEFVMIVVFGLEYIIRIWSAGCCCRYRGWQGRLRFARKPFCVIDIIVLIASVAVVSAGSQSNIFATSALRSLRFLQILRMVRMDRRGGTWKLLGSVVYAHSKELVTAWYIGFLVLIFSSFLVYLVEKEFNKDFATYADALWWGTITLTTIGYGDKTPKTWTGRMLSAGFALLGISFFTLPAGILGSGFALKVQEQHRQKHFEKRRNPAACLIQCVWRSYAADENSVSVATWKPHLKASVEDLPSALKTVIRAVRIMKFHVAKKKFKETLRPYDVKDVIEQYSAGHLDMLCRIKSLQTRVDQILGRGQMPVDDVSMLGRVCKVERQVQSIESKLDSLLDIYRQVL
XP_021336524.1_Danio_rerio                      KLQNYLYNVLERPRAW-AFVYHAFVFTLVFGCLVLSVFSTIPAHMDLSNHCLLILEFVMIVVFGLEYIIRIWSAGCCCRYRGWQGRLRFARKPFCVIDIIVLIASIAVVSAGSQGNIFATSALRSLRFLQILRMVRMDRRGGTWKLLGSVVYAHSKELVTAWYIGFLVLIFSSFLVYLVEKEFNKQFATYADALWWGTITLTTIGYGDKTPQTWTGRLLSAGFALLGISFFALPAGILGSGFALKVQEQHRQKHFEKRRNPAASLIQCVWRSYAADENSVSIATWKPHLKATVEDLSAPLKAVIRAIRIMKFHVAKKKFKETLRPYDVKDVIEQYSAGHLDMLCRIKSLQTRVDQILGKGQISVDDMSMLGRVCKVERQVQSIESKLDSLLDIYRQVL
XP_069048175.1_Lepisosteus_oculatus             SMQGDVYNFLERPSGLKCFLYHFTVFLMVLVCLIFSVLSTIEQYAEFASGTLFWMEIVLVVFFGSEYVVRLWSAGCRSKYVGIKGRLRFARKPISIIDLIVVIASVIVLSVGSNGQVFATSAIRGIRFLQILRMLHVDRQGGTWRLLGSVVFIHRQELITTLYIGFLGLIFSSYFVYLAEKDAVDEFASYADALWWGVVTVTTIGYGDKVPQTWIGKTIASCFSVFAISFFALPAGILGSGFALKVQQKQRQKHFNRQIPAAASLIQTLWRCYAAEKPGGCPATWKIYVMPNSTRLTEAHRAAVKVIRRMQYFVARRKFQQARKPYDVRDVIEQYSQGHLNMMVRIKELQRRLDHSLGKPGMFLSYYTVGARLIRLEDKVTQMDQKVEDILKILMEQF
XP_069037529.1_Lepisosteus_oculatus             NIQGRVYNFLERPTGWKCFVYHFTVFLIVLACLIFSVLSTIDQYQALANGTLFWMEIVLVVFFGVEYVVRLWSAGCRSKYVGFRGRLRFARKPISIIDLIVVIASIIVLSVGSNGQVFATSAVRGIRFLQILRMLHVDRQGGTWRLLGSVVFIHRQELITTLYIGFLGLIFSSYFVYLAEKDAVDAFGSYADALWWGVVTVTTIGYGDKVPQTWVGKTIASCFSVFAISFFALPAGILGSGFALKVQQKQRQKHFNRQIPAAASLIQTSWRCYAAE--NPDSATFKLYVKKHISQLREPHRAAIRVIRRMQYFVAKKKFQQARKPYDVRDVIEQYSQGHLNLMVRIKELQRRLDQSMGKLTLFQSTNTIGSRLNRMEDKILHMDQKLSHIVDVLNCLV
XP_006639510.2_Lepisosteus_oculatus             RLQNFLYNVLERPRGW-AFIYHAYVFLLVFSCLVLSVFSTIKDYEKSSEDALYILEIVTIVVFGVEYFVRIWAAGCCCRYRGWRGRLKFARKPFCVIDIMVLIASISVLAAGTQGNVFATSAIRSLRFLQILRMIRMDRRGGTWKLLGSVVYAHSKELITAWYIGFLCLILASFLVYLAEKEDNKEFETYADALWWGLITLTTIGYGDKYPVTWNGRLLAATFTLIGVSFFALPAGILGSGFALKVQEQHRQKHFEKRRNPAAGLIQAAWRFYATNSRTDLQSTWNYYERTVTQDLTPGLKVTIRAVCIMRFMVSKRKFKESLRPYDVMDVIEQYSAGHLDMLARIKNLQSRVDQIVGRGTPVTDDPSMMGRLVKVEKQVMSMERKLDFLVNIYVQRM
XP_069047049.1_Lepisosteus_oculatus             RTQNLIYDALERPRGW-ALLYHAFVFLIVLGCLILAILTTFKEHEKVSAHWLVILETFTIFIFGAEFALRIWAAGCCCRYKGWRGRLKFARKPLCILDIFVLIASVPVVAVRNQGNVLATS-LRSLRFLQILRMLRMDRRGGTWKLLGSAIYAHSKELITAWYIGFLSLILASFLVYLVEKDDITVFDTYADALWWGLITLTTIGYGDKTPKTWAGRLLAGTFALIGVSFFALPAGILGSGLALKVQEQHRQKHFEKRRHPAAGLIQSAWRYYATNVRSDLIATWRFYESIILEEMIPTLKTVIRAVRILKFLLNKKRFKETLRPYDVKDVIEQYSAGHLDMLSRIKYLQTRIDMILAPGPPSTPDQSMMGRFVKVEKQVEHMEKKLDFLVDMHIQRM
XP_069051600.1_Lepisosteus_oculatus             KLQNCLYNVLERPRGW-AFIYHAFIFLLVFGCLVLSVFSTIPEHQKFANEGLFILEFVMIVVFGLEYIIRVWSAGCCCRYRGWQGRLRFARKPFCVIDFIVFVASVAVIAAGTQGNIFATSALRSMRFLQILRMVRMDRRGGTWKLLGSVVYAHSKELITAWYIGFLVLIFASFLVYLAEKDSNTEFSTYADSLWWGTITLTTIGYGDKTPRTWLGRVLAAGFALLGVSFFALPAGILGSGFALKVQEQHRQKHFEKRRMPAANLIQAAWRLYSTDNHSYLTATWYFYDSMTMEEVIPAVKTLIRAVRILKFLVAKRKFKETLRPYDVKDVIEQYSAGHLDMLGRIKSLQTRVDQIVGRGAIQPDELSMMGRVVKVEKQVQSIEHKLDLLLNFYTQCL
XP_015218657.1_Lepisosteus_oculatus             RFQNYLYNVLERPRGW-AFIYHAFVFILVFGCLVLSVLSTIPVHQDLSSRYLLILEFVMIVVFGLEYIIRIWSAGCCCRYRGWQGRLRFARKPFCVIDIIVLIASVAVVSAGSQGNIFATSALRSLRFLQILRMVRMDRRGGTWKLLGSVVYAHSKELVTAWYIGFLVLIFSSFLVYLVEKEANPQFATYADALWWGTITLTTIGYGDKTPHTWTGRLLSAGFALLGISFFALPAGILGSGFALKVQEQHRQKHFEKRRNPAASLIQCVWRSYAADENSVSIATWKPHLKASVEDLTPALKTVIRAVRIMKFHVAKRKFKETLRPYDVKDVIEQYSAGHLDMLCRIKSLQTRVDQILGKGQIPADDLSMLGRVCKVEKQVQSIETKLDSLLDIYRQVL
XP_011608499.1_Takifugu_rubripes                YIQGRVYNFLERPSGWKCLLYHFTVFLIVLACLILSVLSTIDQYQSLSQTTLFWVEIVLVVFFGMEYFIRLWSAGCRSKYVGVWGRLRFARKPISIIDLIVVVASVIVLSVGSKGQVFATSAVRGIRFLQILRMLHVDRQGGTWRLLGSVVYIHRQELITTLYIGFLSLIFSSYFVYLAETYAISGFRNYADALWWGVVTVTTIGYGDKVPQTWIGKTIASCFSVFAISFFALPAGILGSGFALKVQQKQRQKHFNRQIPAAAGLIQTSWRCFAVE--NLDSATYKMFLRKSLSQLTESHRKAIRVIQRMRYLVAKRNFQQARKPYDVRDVIEQYSQGHLNLMVRIKELQRRLDQSLGKMTLFQANNSIGSRLNRMEDKISHMDQTLGRISESLAVLL
XP_029697080.1_Takifugu_rubripes                SMQGDVYNFLERPAGLKCFLYHFLVFIMVLVCLIFSVLSTIEQYADFATGTLFWMEIVLVLFFGTEYVVRLWSAGCRSKYAGIKGRLRFIRKPISIIDLIVVIASIIVLGVGSNGQVFATSAIRGIRFLQILRMLHVDRQGGTWRLLGSVVFIHRQELITTLYIGFLGLIFSSYFVYLAEKDAVDEFSSYADALWWGVVTVTTIGYGDKIPQTWIGKAIASCFSVFAISFFALPAGILGSGFALKVQQKQRQKHFNRQIPAAACLIQTLWRCYAAEKPDGCAATWKMFVLTDRHQLSHAQRSAVKVLRRMQYFVARRKFQQARKPYDVRDVIEQYSQGHLNMMVRIKELQRRLDGTLGKPGMFLPYPTIGARMIRLEDKVRQMDKKMDSVLRILLEQF
XP_029682532.1_Takifugu_rubripes                RLQNFLYNVLERPRGW-AFIYHAYVFLLVFSCLVLSVFSTIREYEKSSEDALYILEVVTIVVFGVEYMVRIWAAGCCCRYRGWRGRLKFARKPFCVIDIMVLIASVSVLAAGTQGNVFATSAIRSLRFLQILRMIRMDRRGGTWKLLGSVVYAHSKELITAWYIGFLCLILASFLVYLAEKEDNEQFETYADALWWGLITLTTIGYGDKFPITWNGRLLAATFTLIGVSFFALPAGILGSGFALKVQEQHRQKHFEKRRNPAAGLIQAAWRVYATNSRTDMTSTWDYYERSVPQDLTPGLKVTIRAICIMRFMVSKRKFKESLRPYDVMDVIEQYSAGHLDMLARIKNLQSRVDQIVGRGTPVAEDPSMMGRLGKVEKQVLSMERKLDFLVNIYIQRM
XP_029690386.1_Takifugu_rubripes                KLQNFLYNALERPRGW-AFVYHAYVFLLVFSCLILSVFATIKEFKNSSESALYILEIVTIVVFGVEYIVRIWSAGCCCRYRGWRGRLKFARKPFCVIDIMVLIASVSVLAAGSQGNIFATSAIRSLRFLQILRMLRMDRRGGTWKLLGSVVYAHSKELITAWYIGFLCLILASFLVYSVEKESNEEFETYADALWWGLITLTTIGYGDKVPKTWNGRMLGAAFSMIGVAFFALPAGILGSGFALKVQEQHRQKHFEKRRNPAAGLIQGAWRFYATNSRTDLVCTWDFYEQTLTQELPSSLKVTIRAICIMKFLVSKRKFKESLRPYDVMDVIEQYSAGHLDMLCRIKNLQTRVDQIVGKSPKADGDLSMMGRLVKVEKQVLCMDRKLDFLVNVYVQRM
XP_029687484.1_Takifugu_rubripes                RVQNLIYDALERPRGW-ALLYHAFVFLIVLGCLILAILTTFKEHEKVSAHWLVILETFAIFIFGAEFALRIWAAGCRCRYKGWRGRLQFARKPLCVLDIFVLIASVPVVAVRNQGNVLATS-LRSLRFLQILRMLRMDRRGGTWKLLGSAIYAHSKELITAWYIGFLSLILASFLVYLVEKDDVSMFDTYADALWWGLITLTTIGYGDKTPKTWAGRLLAGMFALIGVSFFALPAGILGSGLALKVQEQHRQKHFEKRRHPAAGLIQSAWRYYSTNVRDDLIATWRFYETVLMEDMIPTLKLLIRAVRIMQFLLNKKRFKETLRPYDVKDVIEQYSAGHLDMLCRIKYLQTRIDMILAPGPPLTPDQSMMGRFVRVERQVEDMEKKLDFLVDMHIQHT
XP_003968946.3_Takifugu_rubripes                KLQNFLYNVLERPRGF-AFIYHAFNFLLVFSCLVLSVFSTIHEHQKFANQGLFILEFVMIVVFGLEYFIRIWAAGCCCRYRGWQGRLRFARKPFCVIDLIVFVPSLAVIAAGTQGNIFATSALRSMRFLQILRMVRMDRRGGTWKLLGSVVYAHSKELITAWYIGFLVLIFASFFVYLVEKDVNTDFNTYADSLWWGTITLTTIGYGDKTPRTWQGRLLAAGFALLGVSFFALPAGILGSGFALKVQEQHRQKHFEKRRMPAANLIQAAWRLYSTDSHSYLTATWYFYDSMAMEEVIPAVKTLIRAVRILKFLVAKRKFKETLRPYDVKDVIEQYSAGHLDMLGRIKSLQTRVDQIIGRGAVQPDELSMMGRVVKVEKQVQSIENKLDLLLNLYSHCL
XP_029691103.1_Takifugu_rubripes                RLQNYLYNVLERPREW-AFVYHAFVFILVFGCLVLSVFSTIPAHQEFSSHCLLILEFVMIVVFGLEYIIRIWSAGCCCRYRGWQGRLRFARKPFCVIDIIVLIASVAVVSAGSQGNIFATSALRSLRFLQILRMVRMDRRGGTWKLLGSVVYAHSKELVTAWYIGFLVLIFSSFLVYLVEKEFNKDFATYADALWWGTITLTTIGYGDKTPQTWTGRLLSAGFALLGISFFALPAGILGSGFALKVQEQHRQKHFEKRRNPAASLIQCVWRSYAADENSVSIATWKPHLKATLEDLSAPLKAVIRAVRIMKFHVAKKKFKETLRPYDVKDVIEQYSAGHLDMLCRIKSLQTRLDTVVGPSPRPFSGMSMLGRVCKVERQVSSIESKLDSLLDVYRQVL
XP_011610864.2_Takifugu_rubripes                RLQNYLYNVLERPRAW-AFVYHAFVFILVFSCLVLSVFSTIPPHQDFSSYCLLILEFVMIVVFGLEYIIRIWSAGCCCRYRGWPGRLRFARKPFCVIDIIVLIASVAVVSAGSQGNIFATSVLRSLRFLQILRMVRMDRRGGTWKLLGSVVYAHSKELVTAWYIGFLVLIFSSFLVYLVENKFNKEFATYADALWWGTITLTTIGYGDKTPKTWTGRMLSAGFALLGISFFALPAGILGSGFALKVQEQHRQKHFEKRRNPAAYLIQCVWRSYAADENSVSIATWKPHLKASVDDLLPAVKSVIRAVRIMKFYVAKKKFKETLRPYDVKDVIEQYSAGHLDMLCRIKSLQTRLDMIVGPQTLSSRDMSMLGRVCKVERQVQSIESKLDSLLDIYRQLL
XP_053536308.1_Ictalurus_punctatus              RLQNFLYNALERPRGW-AFVYHAYVFLLVFSCLVLSVFATIKEFKNSSENALYILEIVTIVVFGVEYIVRLWAAGCCCRYRGWRGRLKFARKPFCVIDIMVLFASVSVLAAGSQGNVFATSAIRSLRFLQILRMLRMDRRAGTWKLLGSVVYAHSKELITAWYIGFLCLILASFLVYSVEKDNNAEFETYADALWWGLITLTTIGYGDKFPVTWNGRLIAATFSLIGVAFFALPAGILGSGFALKVQEQHRQKHFEKRRNPAASLIQAAWRFYATNSRTDLLSTWDFYEQTFLQDMSPALKATIRAICIMRFLVSKRRFKESLRPYDVMDVIEQYSAGHLDMLSRIKNLQSRVDQIVGKGVSSGDDPSMMGRFLKMEKQVGAMDRKLDFLVNVYTTRM
XP_017334681.1_Ictalurus_punctatus              RLQNFLYNVLERPRGW-AFIYHAYVFLLVFSCLVLSVFSTIREYEKSSEDALYILEIVMIVVFGVEYIVRIWSAGCCCRYRGWRGRLKFARKPFCVIDIMVLIASISVLAAGTQGNVFATSAIRSLRFLQILRMIRMDRRGGTWKLLGSVVYAHSKELITAWYIGFLCLILASFLVYLAEKEENEMFATYADALWWGLITLTTIGYGDKYPITWNGRLLAATFTLIGVSFFALPAGILGSGFALKVQEQHRQKHFEKRRNPAAGLIQAAWRVYATNSRTDLLSTWDYYERTVPQDLTPGIKVTIRAVCIMRFMVSKRKFKESLRPYDVMDVIEQYSAGHLDMLARIKNLQSRVDQIVGRGAPITDDPSMMGRLLKVEKQVMSMERKLDFLVNVYIQRM
XP_017319849.1_Ictalurus_punctatus              KLQNYLYNVLERPRAW-AFVYHAFVFILVFGCLVLSVFSTIPDHMDLSNHCLLILEFVMIVVFGLEYIIRIWSAGCCCRYRGWQGRLRFARKPFCVIDIIVLIASIAVVSAGSQGNIFAASALRSLRFLQILRMVRMDRRGGTWKLLGSVVYAHSKELVTAWYIGFLVLIFSSFLVYLVEKDLNTQFNTYADALWWGTITLTTIGYGDKTPQTWPGRLLSAGFALLGISFFALPAGILGSGFALKVQEQHRQKHFEKRRNPAASLIQAAWRLYSTDSRTYLSGTWRYYKSVTVEDLSASLRAVIRAVRIMKFHVAKKKFKETLRPYDVKDVIEQYSAGHLDMLCRIKSLQTRVDQILGKGQIPMDDMSMLGRVCKVERQVQSIESKLDSLLDIYRQVL
XP_017313542.1_Ictalurus_punctatus              RLQNCLYNVLERPRAL-AFVYHALVFVLVFGCLVLSVFSTIPDHQEMSSRSLFILEFVMIIVFGMEYLVRIWSAGCCCRYRGWQGRLRFARKPFCIIDIIVLIASVAVVSAGSQGNIFAASALRSMRFLQILRMVRMDRRGGTWKLLGSVVYAHSKELVTAWYIGFLVLIFASFLVYLVEKDSNKEFSTYADALWWGTITLTTIGYGDKTPKTWTGRLLSSGFALLGISFFALPAGILGSGFALKVQEQHRQKHFEKRRNPAACLIQCVWRSYAADENSVSIATWKPHLKASAEDLLPAVKTVIRAVRIMKFHVAKKKFKETLRPYDVKDVIEQYSAGHLDMLCRIKSLQTRVDQILGKGQVPVDDVSMLGRVCKVERQVQSIESKLDSLLDVYRQVL
XP_017310672.1_Ictalurus_punctatus              KIQNCLYNVLERPRGC-AFIYHAFIFLLVFSCLVLSVFSTIPTHQETANQGLFILEFVMIVVFGLEYIVRVWAAGCCCRYRGCQGRLRFARKPFCIIDFIVFVASVAVIAAGTQGNIFATSALRSMRFLQILRMVRMDRRGGTWKLLGSVVYAHSKELVTAWYIGFLVLIFASFLVYLAEKDHNNEFSTYADSLWWGTITLTTIGYGDKTPHTWLGRLLAAGFALLGVSFFALPAGILGSGFALKVQEQHRQKHFEKRRTPAATLIQAAWRLYSTDRHSYLTATWYFYDSMAVEDVIPAVKTLIRAVRILKFLVAKRKFKETLRPYDVKDVIEQYSAGHLDMLGRIKSLQMRVDQIVGRGAVPSDELSMMGRVVKVEKQVQSIENKLDLLLNFYSQCL
XP_017350571.1_Ictalurus_punctatus              RIQNLIYDALERPRGW-ALLYHAFVFLIVLACLILAILTTFKEYEDDSGHWLVVLETFTIFIFGSEFVLRIWAAGCRCRYKGWRGRLKFARKPLCILDIFVLIASVPVVALGNQGNVLATS-LRSLRFLQILRMLRMDRRGGTWKLLGSAIYAHSKELITAWYIGFLSLILSSFLVYLVEKDVVLMFDTYADALWWGLITLTTIGYGDKTPKTWPGRLLAGTFTLIGVSFFALPAGILGSGLALKVQEQHRQKHFEKRRHPAAGLIQSAWRYYATNVREDLTATWRFYETVLMEEMIPTLKLVIRAVRILIFLLNKKHFKETLRPYDVKDVIEQYSAGHLDMLCRIKYLQSRVDLIFSPGPPLTPDQSLMGRFVRVERQVTDMEKKLDFLVDMHMQYD
XP_053541912.1_Ictalurus_punctatus              SMQGDVYNFLERPAGLKCFLYHFLVFLMVLICLIFSVLSTTEQYAEFATGTLFWMEIVLVVFFGTEYAVRLWSAGCRSKYVGVTGRLRFIRKPISIIDLIVVVASGVVLSVGSNGQVFATSAIRGIRFLQILRMLHVDRQGGTWRLLGSVVFIHRQELITTLYIGFLGLIFSSYFVYLAEKDTVDEFMSYADALWWGVVTVTTIGYGDKVPQTWIGKTIASCFSVFAISFFALPAGILGSGFALKVQQKQRQKHFNRQIPAAASLIQTLWRCYACEKPNGCPATWKIYVLMDASQLTHVHRHAIKVIRRMQYFVARRKFQQARKPYDVRDVIEQYSQGHLNMMVRIKELQRRMDHTLGKPGMFLPYCTIGARLTRLEDRVVQMDHKLESVLKILMDQF
XP_053532611.1_Ictalurus_punctatus              YLQGQVYNFLERPSGWKCFVYHFTVFLIVLSCLILSVLSTIDQYQALAQETLFWVEIVLVVFFGVEYVVRLWSAGCRSKYVGILGRLRFARKPISIIDLIVVVASVIVLSVGSNGQVFATSAVRGIRFLQILRMLHVDRQGGTWRLLGSVVFIHRQELITTLYIGFLGLIFCSYFVYLAEKDAVDSFSSYADALWWGVVTVTTIGYGDKVPQTWIGKTIGSCFAVFAMSFFALPAGILGSGFALKVQQKQRQKHFNRQIPAAACLIQTSWRCFAVE--NPDSSTYKMFVRRHVSELRETHRAAIKVIQRMRYFVAKKRFQQARKPYDVRDVIEQYSQGHVNLMVRIKELQRRLDQSLGKMSWFQTTNTIGSRLNRMEDKITHMDKTLNLIAESLNLLL
XP_041053886.1_Carcharodon_carcharias           NIQGRTYNFLERPTGWKCFIYHFTVFLIVLVCLIFSVMSTIEQYHYFANRALVWMEIVLVVFFGTEYIVRLWSAGCRSKYVGFWGRLRFARKPISIIDLIVVVASVIVLCVGSNGQVFATSAIRGIRFLQILRMLHVDRQGGTWRLLGSVVFIHRQELITTLYIGFLGLIFSSYFVYLAEKDAVDDFGSYADALWWGVVTVTTIGYGDKVPQTWIGRTIASCFSVFAISFFALPAGILGSGFALKVQQKQRQKHFNRQIPAAASLIQTSWRCYAAE--NYESATWKMYVRQHVSQLRESHRVTIKVIRRMQYFVAKKKFQQARKPYDVRDVIEQYSQGHLNLMVRIKELQRRLDQSLGKPSLFLTKNTIGARLNRVEEKVVDMDQKLNTITDMLQRLV
XP_041071587.1_Carcharodon_carcharias           SMQGDVYNFLERPSGWKCFMYHFAVFLMVLICLIFSVLSTIDHYADFATGTLFWMEIVLVVFFGAEYMVRLWSAGCRSKYVGVKGRIRFARKPISIIDLIVVIASIIVLSVGSNGQVFATSAIRGIRFLQILRMLHVDRQGGTWRLLGSVVFIHRQELITTLYIGFLGLIFSSYFVYLAEKDAVDEFGSYADALWWGVVTVTTIGYGDKVPQTWIGKTIASCFSVFAISFFALPAGILGSGFALKVQQKQRQKHFSRQIPAAASLIQTLWRCYAAEKTHNSTATWKMYVMPNSTRLTEAHRAAIKVIRRMQYFVARRKFQQARKPYDVRDVIEQYSQGHLNMMVRIKELQRRLDHSLGKPAFFLSYYTAGARLIRLEDKVTMEAQVEEMLKIILDQSK
XP_041061255.1_Carcharodon_carcharias           KLQNFMYNVLERPRGW-AFIYHAYVFLLVFSCLVLSVFSTIKEYEQSSEGALYILEIVTIVVFGVEYTVRIWSAGCCCRYRGWRGRLKFARKPFCVIDVMVLVASIAVLAAGTQGNVFATSALRSLRFLQILRMIRMDRRGGTWKLLGSVVYAHSKELITAWYIGFLCLILASFLVYLAEKDDNKEFATYADALWWGLITLTTIGYGDKFPITWNGRLLAATFTLIGVSFFALPAGILGSGFALKVQEQHRQKHFEKRRNPAAGLIQAAWRYYSTSCRTDLHATWQCFEQTITDDLTPGLKVSIRAMCIMRFLVSKRKFKESLRPYDVMDVIEQYSAGHLDMLSRIKNLQSRIDLIVGPPAPSTPDPSMMGRLGKMERQVHSMEKKLDFLVNIYMQRM
XP_041046018.1_Carcharodon_carcharias           KLQNFIYDALERPGGW-ALVYHAFVFLLVLGCLILAILSTFSEFEALSQKWLLTLEAVTIIVFGLEFALRVWAAGCCCRFRGWRGRLKFVRKPLCILDIIVLIGSVVIVAVGTLQNIVATS-LRSLRFLQILRMLRMDRRGGTWKLLGSAICSHSKELITAWYIGFLSLILASFLVYLVEKDDNDAFNTYADALWWGLITLTTIGYGDKTPKTWAGRLLASMFALVGVSFFALPAGILGSGLALKVQEQHRQKHFEKRRNPAASLIQAAWRFYATNNRSDLIATWRYYETVLMEDLIPTLKTVIRATSILKFFLNKKKFKETLRPYDVKDVIEQYSAGHLDMLSRIKYLQSRIDMILAPAPPSTPDQSMMGRFVKVERQVEGMEKKIDFLVDMHIQHM
XP_041043304.1_Carcharodon_carcharias           RLQNLLYNVLERPRNW-AFTYHAFVFVLVFSCLVLSVLSTIPEHTILASHCLFILEFVVIVVFGLEFIIRIWAAGCCCRYRGWMGRIRFVRKPFCVIDIIVLIASIAVIAAGTQRNIFATSALRSLRFLQILRMVRMDHRGGTWKLLGSVVYAHSKELITAWYIGFLVLIFSSFLVYLVEKDTNAEFATYADALWWGTITLTTIGYGDKTPTTWLGRLLSAGFALLGISFFALPAGILGSGFALKVQEQHRQKHFEKRRNPAASLIQYVWHSYAADKNLVSIATWKPHFKASIEELTPVLKTVIRAIRIVKFHVAKKKFKETLRPYDVKDVIEQYSAGHLDMLCRIKSLQSRVDHMLGKGQLTTDDLSMMGRLVKVEKQVQSIESKLDCLLEIYRQCL
XP_032894251.1_Amblyraja_radiata                SMQGDVYNFLERPSGWKCFSYHFSVFLMVLICLIFSVLSTIDHYADFATGTLFWMEIVLVLFFGVEYIVRLWSAGCRSKYVGVKGRIRFARKPISIIDLIVVVASIIVLSVGSNGQMFATSAIRGIRFLQILRMLHVDRQGGTWRLLGSVVFIHRQELITTLYIGFLGLIFSSYFVYLAEKDAVDEFGSYADALWWGVVTVTTIGYGDKVPQTWIGKTIASCFSVFAISFFALPAGILGSGFALKVQQKQRQKHFSRQIPAAASLIQTLWRCYAAEKTHNSTATWKMYVMPNSTRLTEAHRAAVKVIRRMQYFVARRKFQQARKPYDVRDVIEQYSQGHLNMMVRIKELQRRLDHSLGKPAFFLAYYTAGARLIRLEDKV------------------
XP_032895070.1_Amblyraja_radiata                NIQGRTYNFLERPTGWKCFIYHFTVFLIVLVCLIFSVMSTIEQYHYFANRALVWMEIVLVVFFGIEYIVRLWSAGCRSKYVGFWGRLRFVRKPISIIDLIVVVASVIVLCVGSNGQVFATSAIRGIRFLQILRMLHVDRQGGTWRLLGSVVFIHRQELITTLYIGFLGLIFSSYFVYLAEKDAVDDFGSYADALWWGVVTVTTIGYGDKVPQTWIGRTIASCFSVFAISFFALPAGILGSGFALKVQQKQRQKHFNRQIPAAASLIQTSWRCYAAE--NHDSATWKMYVRAHVSQLRDSHRTTIKVIRRIQYFVAKKKFQQARKPYDVRDVIEQYSQGHLNLMVRIKELQRRLDQSLGKPTMFQSKNTIGARLNRVEEKVVDMDQKLNTITDMLQLLV
XP_032898035.1_Amblyraja_radiata                RLQNFMYNVLERPRGW-AFVYHAYVFLLVFSCLVLSVFSTIEEYKKSSEGALYILEIVTIVVFGVEYLVRVWSAGCCCRYRGWRGRLKFARKPFCVIDVMVLVASIAVLAAGTQGNVFATSALRSLRFLQILRMIRMDRRGGTWKLLGSVVYAHSKELITAWYIGFLCLILASFLVFLAEKDDNKEFATYADALWWGLITLTTIGYGDKYPITWNGRLLAATFTLIGVSFFALPAGILGSGFALKVQEQHRQKHFEKRRNPAAGLIQTAWRYYSTSCRTDLHATWQCFEQTVSDDLTPGLKVSIRALCIMKFLVSKRKFKESLRPYDVMDVIEQYSAGHLDMLSRIKNLQSRIDMIVGPPPPSTPDPSMMGRLGKMERQVHSMEKKLDFLVNIYMQRM
XP_032875558.1_Amblyraja_radiata                KLQNFIYDALERPGGW-ALVYHAFVFLLVIGCLILAILSTFDEYETLSQEWLLILEAVTIVVFGLEFGLRVWAAGCCCRYRGWKGRLKFIRKPLCLLDIIVLICSVVIVAVGTLQNIVATS-LRSLRFLQILRMLRMDRRGGTWKLLGSAICSHSKELITAWYIGFLSLILASFLVYLVEKDDNARFNTYADALWWGLITLTTIGYGDKTPKTWAGRLLAAMFALVGVSFFALPAGILGSGLALKVQEQHRQKHFEKRRNPAASLIQTAWRFYATTTRNDLTATWRYYETVLMNDLIPTLKTVIRAASILKFFLTKKKFKETLRPYDVKDVIEQYSAGHLDMLSRIKYLQSRIDMILAPTNPSTPDQSMMGRFVKVERQVDGMEKKIDFLVDMHVQQM
XP_032901423.1_Amblyraja_radiata                KLQNCLYNVLERPRGW-AFIYHAFIFLLVFSCLVLSVFSTIPMHQAMANACLFILEFVMIIVFGLEYVVRIWAAGCCCRYRGLQGRLRFARKPFCVIDFIVFVASVAVIAAGTKGNIFATSALRSMRFLQILRMVRMDRRGGTWKLLGSVVYAHSKELITAWYIGFLILIFSSFLVYLAEKEENSEFLTYADSLWWGTVTLTTIGYGDKTPQTWLGRMLAAGFALLGVSFFALPAGILGSGFALKVQEQHRQKHFEKRRTPAANLIQAAWRLYSTDSRPYLTATWYYYDSISMEDAKPIVKTLIRAIRILKFLVAKRKFKETLRPYDVKDVIEQYSAGHLDMLGRIKSLQTRVDQIVGKGQMTQDEFSMMGHVIKVEKQVQSIEQKLDMLLLIYSQSL
XP_032877974.1_Amblyraja_radiata                RLQNLLYNVLERPRTW-AFTYHGFVFLLVFGCLVLSVLSTIPEHATLASHCLFILEFVMIVVFGLEFIVRVWAAGCCCRYRGWMGRARFVRKPFCVIDILVLIASVAVIAAGTQQNIFATSALRSLRFLQILRMVRMDRRGGTWKLLGSVVYAHSKELITAWYIGFLVLIFSSFLVYLVEKDSNVQFATYADALWWGTITLTTIGYGDKTPTTWLGRLLSAGFALLGISFFALPAGILGSGFALKVQEQHRQKHFEKRRHPAASLIQYVWHSYAADENSVSIATWKPHLNASVKELTPVFKTVIRAIRFMKFHVAKKKFKETLRPYDVKDVIEQYSSGHLDMLSRIKSLQSRVDHILGKGQITTEDLSMMGRVVKVEKQVQSIESKLDVLLEVYRQRL
XP_048463608.1_Rhincodon_typus                  SMQGDVYNFLERPSGWKCFLYHFAVFLMVLICLIFSVLSTIDHYADFATGTLFWMEIVLVVFFGAEYMVRLWSAGCRSKYVGVKGRIRFARKPISIIDLIVVIASIIVLSVGSNGQVFATSAIRGIRFLQILRMLHVDRQGGTWRLLGSVVFIHRQELITTLYIGFLGLIFSSYFVYLAEKDAVDEFGSYADALWWGVVTVTTIGYGDKVPQTWIGKTIASCFSVFAISFFALPAGILGSGFALKVQQKQRQKHFSRQIPAAASLIQTLWRCYAAEKTHSSTATWKMYVMPNSTRLSEAHRAAIKVIRRMQYFVARRKFQQARKPYDVRDVIEQYSQGHLNMMVRIKELQRRLDHSLGKPAFFLSYYTAGARLIRLEDKV------------------
XP_048463121.1_Rhincodon_typus                  NIQGRTYNFLERPTGWKCFIYHFTVFLIVLVCLIFSVMSTIEQYHYFANRALVWMEIVLVVFFGTEYIVRLWSAGCRSKYVGFWGRLRFARKPISIIDLIVVVASIIVLCVGSNGQVFATSAIRGIRFLQILRMLHVDRQGGTWRLLGSVVFIHRQELITTLYIGFLGLIFSSYFVYLAEKDAVDDFGSYADALWWGVVTVTTIGYGDKVPQTWIGRTIASCFSVFAISFFALPAGILGSGFALKVQQKQRQKHFNRQIPAAASLIQTSWRCHAAE--NYESATWKIYVRQHVSQLRESHRVTIKVIRRMQYFVAKKKFQQARKPYDVRDVIEQYSQGHLNLMVRIKELQRR-------------------------KQVVDMDQKLNTITDMLQRLV
XP_048469119.1_Rhincodon_typus                  KLQNCLYNVLERPRGW-AFIYHAFIFLLVFSCLVLSVFSTIPAHQDVANSGLFILEFLMIIVFGMEYVVRIWAAGCCCRYRGLQGRLRFARKPFCVIDFIVFVASVAVIAAGTKGNIFATSALRSMRFLQILRMVRMDRRGGTWKLLGSVVYAHSKELITAWYIGFLILIFSSFLVYLAEKEANSQFLTYADSLWWGTVTLTTIGYGDKTPQTWLGRMLAAGFALLGVSFFALPAGILGSGFALKVQEQHRQKHFEKRRTPAANLIQAAWRLYSTDSRPYLTATWYYYDSVSMEDVKPVVKTLIRAIRILKFLVAKRKFKETLRPYDVKDVIEQYSAGHLDMLGRIKSLQSRVDQIIGKGQMPTDELSMMGRVIKVEKQVQSIEQKLDMLLMIYSQSL
XP_048453049.1_Rhincodon_typus                  KLQNFMYNVLERPRGW-AFIYHAYVFALVFSCLVLSVLSTIPEHTVLASRCLFILEFVMIVVFGLEFIIRIWAAGCCCRYRGWMGRIRFVRKPFCIIDIIVLIASIAVIAAGTQQNIFATSALRSLRFLQILRMVRMDHRGGTWKLLGSVVYAHSKELITAWYIGFLVLIFSSFLVYLVEKDSNTEFATYADALWWGTITLTTIGYGDKTPTTWLGRLLSAGFALLGISFFALPAGILGSGFALKVQEQHRQKHFEKRRNPAASLIQAAWRLYSTDSRTYLVATWRFYESVSMEELTSVLKTVIRAIRIVKFHVAKRKFKETLRPYDVKDVIEQYSAGHLDMLCRIKSLQSRVDHMLGRGQLTTDDLSMMGRVVKVEKQVQSIESKLDCLLDIYRQCL
XP_048464470.1_Rhincodon_typus                  -------------------------FLLVFSCLVLSVFSTIKEYEQRSEGALYILEIVTIVVFGVEYMVRIWSAGCCCRYRGWRGRLKFARKPFCVIDVMVLVASIAVLAAGTQGNVFATSALRSLRFLQILRMIRMDRRGGTWKLLGSVVYAHSKELITAWYIGFLCLILASFLVYLAEKDDNQDFATYADALWWGLITLTTIGYGDKYPVTWNGRLLAATFTLIGVSFFALPAGILGSGFALKVQEQHRQKHFEKRRNPAAGLIQAAWRYYSTSCRTDLHATWQCFEQTMTDDLTPGLKVSIRAMCIMRFLVSKRKFKESLRPYDVMDVIEQYSAGHLDMLSRIKNLQSRIDMIVGPPPPSTPDLSMMGRLGKMERQVHSMEKKLDFLVNIYMQRM
XP_048452086.1_Rhincodon_typus                  KLQNFIYDALERPGGW-ALVYHAFVFLLVLGCLILAILSTFSEFEALSQKWLLTLEAVTIVVFGLEFALRVWAAGCCCRFRGWRGRLKFIRKPLCILDIIVLIGSVVIVAVGTLQNIVATS-LRSLRFLQILRMLRMDRRGGTWKLLGSAICSHSKELITAWYIGFLSLILASFLVYLVEKDDNDAFNTYADALWWGLITLTTIGYGDKTPKTWAGRLLAAMFALVGVSFFALPAGILGSGLALKVQEQHRQKHFEKRRNPAASLIQAAWRFYATNNRNDLIATWRYYESVLMEDLIPTLKTVIRAT-------------------------------------------SRIDMILAPAPPSTPDQSMMGRFVKVERQVEGMEKKIDFLVDMHIQHM
XP_064418032.1_Latimeria_chalumnae              SMQGDVYNFLERPSGWKCFIYHFTVFLMVLVCLIFSVLSTIEHYSEFATGTLFWMEIVLVVFFGAEYVVRLWSAGCRSKYVGFTGRIRFARKPISIIDLIVVIASIIVLSVGSNGQVFATSAIRGIRFLQILRMLHVDRQGGTWRLLGSVVFIHRQELITTLYIGFLGLIFSSYFVYLAEKDAVDEFSSYADALWWGVVTVTTIGYGDKVPQTWIGKTIASCFSVFAISFFALPAGILGSGFALKVQQKQRQKHFNRQIPAAASLIQTLWRCYAAEKAYSSTATWKIYVMSDVSQLTETHRAAVKVIRRMQYFVARRKFQQARKPYDVRDVIEQYSQGHLNMMVRIKELQRRLDHSLGKPGLFLPYYTVGARLIRLEDKVLQMDQKLGHILKVLKDQL
XP_005997633.1_Latimeria_chalumnae              NIQGRVYNFLERPTGWKCFVYHFTVFLIVLICLIFSVLSTIEQYATFANGTLFWMEIVLVVFFGVEYVVRLWSAGCRSKYVGFWGRLRFARKPISIIDLIVVVASVIVLCVGSNGQVFATSAIRGIRFLQILRMLHVDRQGGTWRLLGSVVFIHRQELITTLYIGFLGLIFSSYFVYLAEKDAVDDFGSYADALWWGVVTVTTIGYGDKVPQTWIGKTIASCFSVFAISFFALPAGILGSGFALKVQQKQRQKHFNRQIPAAASLIQTAWRCYAAE--NADSSTWKIYVRHHISQLREHHRAAIKVIRRMQYFVAKKKFQQARKPYDVRDVIEQYSQGHLNLMVRIKELQRRLDQSLGKPSLFLSTNTIGARLNRVEDKVSQMDHKLNLITDMLHHLI
XP_064420247.1_Latimeria_chalumnae              KLQNFLYNVLERPRGW-AFIYHAYVFLLVFSCLVLSVFSTIDEFEKSSEGALYILEIVTIVVFGVEYFVRIWAAGCCCRYRGWRGRLKFARKPFCIIDIMVLIASIAVLAAGSQGNVFATSALRSLRFLQILRMIRMDRRGGTWKLLGSVVYAHSKELITAWYIGFLCLILASFLVYLAEKGYNKEFETYADALWWGLITLTTIGYGDKYPITWNGRLLAATFTLIGVSFFALPAGILGSGFALKVQEQHRQKHFEKRRNPAAGLIQAAWRYYATNSRTDLRSTWEYYERTVTEDLTPGLKVSIRAVCIMRFMVSKRKFKESLRPYDVMDVIEQYSAGHLDMLARIKNLQSRIDMIVGPPPPSTPDPSMMGRLGKVEKQVHSMEKKLDFLVNIYMQRM
XP_064410507.1_Latimeria_chalumnae              RIQTLIYDALERPRGW-ALVYHAFVFLIVIGCLVLSVLTTFEEYEKESSHWLLILETSAIFIFGAEFALRVWAAGCCCRYKGWRGRLKFARKPFCILDILVLVASVPVVAVGNQGNVLATS-LRSLRFLQILRMLRMDRRGGTWKLLGSAIVSHSKELITAWYIGFLCLTLSSFLVYLVEKEDKEEFDTYADGLWWGLITLTSIGYGDKIPEKWAGQVLAATFSLIGVTFFALPSDILGSGLALKVQEQHRQKHFEKRRHPAAELIQAAWRYYATNDRSDLVATWRFYESELTEDMIPTLKTAIRAVRMLKFLLNKKKFKETLRPYDVKDVIEQYSAGHLDMLSRIKYLQSRLDIIVAPGPLSTPDQSMMGLFGRVERQVQVMERKLDFLVNMHLQHM
XP_064408155.1_Latimeria_chalumnae              KLQNSLYNILERPRGW-AFIYHVFIFVLVFSCLVLSVFSTIAEHQDVANEGLFILEFVMIVVFGLEYAIRVWSAGCCCRYRGWQGRLRFARKPFCVIDFIVFVASLAVIAAGTQGNVFATSALRSMRFLQILRMVRMDRRGGTWKLLGSVVYAHSKELITAWYIGFLVLIFSSFLVYLAEKDHNDQFSTYADSLWWGTITLTTIGYGDKTPETWLGRVLAAGFALLGISFFALPAGILGSGFALKVQEQHRQKHFEKRRTPAANLIQAAWRLYSTDQRSYLTATWNYYDSVTVEDIMPAVKTLIRSVRILKFLVAKRKFKETLRPYDVKDVIEQYSAGHLDMLGRIKSLQIRVDQIIGRGPIPNDELSMMGRVVKVEKQVQSIEQKLDLLLDVYSQCL
XP_064411348.1_Latimeria_chalumnae              RLQNYLYNVLERPRGW-AFVYHAFVFLLVFGCLVLSVLSTIPEHQEFASHCLFILEFVMIVVFGLEYIIRIWSAGCCCRYRGWQGRLRFARKPFCVIDIIVLIASVAVVSAGTQGNIFATSALRSLRFLQILRMVRMDRRGGTWKLLGSVVYAHSKELITAWYIGFLVLIFSSFLVYLAEKEANLQFATYADALWWGTITLTTIGYGDKTPSTWLGRLLSAGFALLGISFFALPAGILGSGFALKVQEQHRQKHFEKRRNPAASLIQAAWRFYSTDSRTYLTATWQYYESISVEDLTPALKTVIRAIRIMKFHVAKRKFKETLRPYDVKDVIEQYSAGHLDMLCRIKSLQTRVDQILGKGQIPTDDLSMLGRVVKVEKQVQSIESKLDSLLDIYRQVL
XP_032804878.1_Petromyzon_marinus               TIQSRVYNFLERPTGWKCFLYHFSVFMMVLICLIFSVLSTIELYTDFANSTLYWMEIALVVFFGVEYLVRLWSAGCRSKYVGVMGRVRFAHKPISIIDLVVVVASIIVLCVGSNGQVFATSAIRGIRFLQILRMLHVDRQGGTWRLLGSVVFIHRQELITTLYIGFLGLIFSSYFVYLAEKDEAREFASYADALWWGVVTVTTIGYGDKVPQTWIGKTIASCFSVFAISFFALPAGILGSGFALKVQQKQRQKHFNRQIPAAATLIQSLWRCHLAESDHHSTATWMMYVNAHISQLTESHKIAIRVIRRMQYFVARSKFQQAKKPYDVRDVIEQYSQGHVNMMVRIKELQRRLDHSLGKPNMFLSKYTIGARLDRVEEKVVRMDQKLDTILALLRGLS
XP_032808510.1_Petromyzon_marinus               RIQNLLYNLLERPRGL-AFVYHVFVFVMVFACLVLSVFSTIPDFQILANQVLLILEGIMMVLFGLEYFVRIWAAGCCCRYRGWQGRLRFARKPFCIIDSIVLVASLAVIAAGTQGNIFATSALRSLRFLQILRMVRMDRRGGTWKLLGSVVYAHSKELITAWYIGFLALVFSSFLVYLAEKDDNKDFATYADALWWGTITLTTIGYGDKYPKTWPGKLLASGFALLGISFFSLPAGILGSGFALKVQEQHRQKHFEKRRNPAASLIQAAWRFYSTDSHPYLVSTWRIYQCVAVEELTPALRIAIRGVRIMKFHVAKRKFKETLRPYDVKDVIEQYSAGHLDMLSRIKSLQARVDQIVGKVQPALSDQSMMGRVIKVEKQVQSIEKKLDFLIDFYRQSL
XP_032808633.1_Petromyzon_marinus               RMQNVLYNVLERPRGC-AFVYHVFVFILVFACLILSVLSTITVYQDPANHGLLILEGIMMVLFGLEYFLRIWAAGCCCRYRGWQGRLRFARKPFCIIDSIVLVASLAVIAAGTQGNIFATSALRSLRFLQILRMVRMDRRGGTWKLLGSVVYAHSKELITAWYIGFLALVFSSFLVYLAEKDDNKDFATYADALWWGTITLTTIGYGDKTPKTWLGRMLAAGFALLGISFFALPAGILGSGFALKVQEQHRQKHFEKRRNPAASLIQCMWRFYAADEHSLSVATWKPYLKASLENLSPTLRTVVRAIRIMKFHVAKRKFKETLRPYDVKDVIEQYSAGHLDMLSRIKSLQARVDQILGKVQPSLSDQSMMGRVIKMEKQVQSIEKKLDFLIEFYRQSL
XP_032810605.1_Petromyzon_marinus               -------------------------FLLVFNCLVLSVFSTIPGYHETSTRGLLIVEVVMMAVFSVEYFVRFWAAGCCCRFRGWKGRLRFALRPFCIIDSIVLVASLAVIAAGTQGNVLATSAMRGLRFLQILRMVRMDRRGWTWQLLRSVVFEHSKELITAWYIGFLTLIFSSFLVYLAEKDDNQDFGTYADSLWWGTITLTTIGYGDKTPKTWLGRLLAAGFALLGVSFFSLPAGILGSGFALKVQEQHRQKHFEKRRCPAARLMQCTWRCYAADVKSLSVATWKPHLKASVEDLTPALKTVIRAVRIMKFLVARRKFKETLCPYDVKDVIEQYSAGHLDMLCRIKNLQCRVDQILGKDTLSSVDQSLMGRVVKMDKQVQTIEKKLDFLIDFYRQSL
XP_032817490.1_Petromyzon_marinus               RLQNVLYNLLERPRGW-AFIYHACVFVLVLSCLVLSVFSTIQTYQDAASKAVLLLEYIMIGVFGLEYFARIWAAGCCCRYRGWRGRCRFARKPFCVIDIIVLIASLAVIIAGTQGNVFATSALRSLRFLQILRMVRMDRRGGTWRLLGSVVYAHSKELITAWYIGFLVLIFSSFLVYLLEKDEDNKFETYADALWWGTVTLTTIGYGDKYPVTWGGRLLAAAFAIIGISFFALPAGILGSGFALKVQEQHRQKHFEKRRSPAAGLIQAAWRIHATDSRVDLTSTWRFYYECTRENFEPVVKNGIRAIRVMKFLVAKKKFKETLRPYDVKDVIEQYSAGHLDMLGRVKSLQARVDQILGVRTHSGPELSLLGRVARVEKHVQAIEQKLDILVDLHRRIL
XP_067973995.1_Myxine_glutinosa                 GLQGRVYNFLERPVGLRGFAYHCTVFLMVLICLIFSVLSTTEQHTDKTNSTLFWMETVLVVFFGCEYCVRLWAAACRAKYSGFSGRVRFARKPISIIDLIVVVASIIVLCVGSNGQVFATSAIRGIRFLQILRVLHVDRHGGTWRLLSSVVFIHRQELISTLYIGFLGLVFSSYFVYLAEKDHVDAFESYADALWWGMVTVTTIGYGDKVPQTWIGKIIASCFSVFAISFFALPAGILGSGFALKVQQKQRQKHFNRQIPAAASYIQMAWRCYIAE-RCQSSATWNIHVTSDISQLTDAHRAAIRVLRRMKLFVAQKKFQQARKPYDVRDVIEQYSQGHMTMMVRLKELQRRMDQSLGKPALFLSRYSLGARLIRVEDKVSRLDEKLDAIMSVLETLK
XP_067964614.1_Myxine_glutinosa                 RLQSCIFNVLERPHGW-SALYHVFVFLLVFSCLVLSVFSTMEKHQDVASECLLILEFVMMVVFSLEYFIRIWSAGCCCRYRGFHGRLRFARKPFCVIDMIVLIASLAVLAAGTQGNMFAASALRSLRFLQILRMIRVDRRGDTWKLLGSVVYAHSKELITAWYIGFLVLVFSSFVVYLAEKECNQKFASYADALWWGTVTLTTIGYGDKAPITWLGRILAGAFALIGVAFFALPAGILGSGFALKVQEQHRQKHFEKRRNPAAALIQAAWRIHATDAKPHLKATWMFYYESTLEEFKSMLKNIVRVMGVLVFLVAKKRFKETLRPYDVKDVIEQYSAGHLDMLSRVKNLQSRIDQILGVEVRTLGGASLLSRVVNVEREVHTIGKKLDLLLSIHGRSF
XP_067990902.1_Myxine_glutinosa                 RLQNSLYNVLERPRGR-ACLYHVCVFLLILSCLTLSVLSTMPHHVEIANEGLRILEVIMMLVFSTEYFIRLWAAGCCSRYRGWRGRLRFACRPFCIIDSIVLIASFGVLAAGMQCSSLGSSATRGLHFLQLLRMIGVDRRGWMWELLWSVVMEHSKELVTAWYIGFLILISSSFLVYMVEKDNNKKFPTFADSLWWGMITLTTIGYGDQSPSTWLGRLLASTFAILGISFFSLPAGILGSGFALKVQEQHRQKHFEKRRIPAAFLMQCAWRCYAAIERPLSPSTWRIHMRVSVADITPAMKMVIRAVRTMRFLVARRKFREALSPYDVKDVIEQYSAGHLEMLSRIKNLQLRVDNILGRDGGGERDQSMMGKVTKMDRQVQAIEKKLDFLIEFYRQSM
XP_067980123.1_Myxine_glutinosa                 LVQNMLYNVLERPREW-AFMYHAFVFLLVSCCLILSVFSTIPLYEELAAECLLILEYIMIVVFGVEYMVRIWAAGCCSRYRGWRGRLRFARKPFCVIDIIVLVASMAILAAGTQGNMFAASALRSLRFLQILRMVRMDRRGGTWKLLGSVVCAHSKELMTAWYIGFLVLVFSSFLVYLAEKDKNEEFNTYADALWWGTITLTTIGYGDKKPVTWCGRLLTACFSLIGISFFALPAGILGSGFALQVQEQHRQKHFEKRRNPAASLIQAAWRLYSTDNRPDLIATWRFHYECSLGEFEPLVKALIRAMRLLKFFVAKKKFKETLRPYDVKDVIEQYSAGHLDMLSRVKSLQGRVEQIFGIRSPNTGDVSLLGRVIRVEKQVQAIESKLDILLQLQHKAG
XP_067986642.1_Myxine_glutinosa                 RFQNNFYNVLERPRGW-ALTYHVMLFLLVFSCLVLSVFATMPDYMKTASDMLLILERIMMVLFGIEYFVRIWASGCCCRYRGWKGRLRYMRRPFIIIDSLVLASSLAIVAAGTQGNI-AASALRSLRFLQILRVMRMDRRGGTWKLLGSVIYAHSKELITAWYIGFLTLIFSSFLVYLAEKDTNKEFATFADGLWWGMITLTTIGYGDKIPTSWIGRSLAASFCLLGISFFSLPAGILGSGFALKVQEQHRQKHFEKRRSPAASLIQCFWRFHATDECSTLIATWKPYLKARSENLTQTQRILIRAIRMLKFNVAKRKFKETLRPYDVKDVIEQYSAGHLDMLCRIKSLQTRVEQIVGQVHSSSSNHSMMARVVRVEKQVQSIERKLDFLIEFCRQSQ
XP_067986004.1_Myxine_glutinosa                 RIQNNFYNVLERPRGW-GLLYH---FIMVLSCLVLSVFSITKGYQEKAEHTLLIMEGIIMVLFGIEYFVRIWASGCCCRYRGWQGRLRYVRKPFVIIDSLVLASSLAIVAAGTQGNI-AASVLRSLRCLQVLPM---DRRGGTWKLLGSVVYAHSKELITAWYIGFLALIFSSFLVYLAEKDTNKEFSTFSDALWWALITLTTIGYGDKYPVTGKGKLLAAAFALFGISFFSLPAGILGSGFALKVQEQHRQKHFEKRRSPAASLIQASWRQYSTDGHPYLMATWKVYPAITVEELTPAMKIAVRAIRTMKFNLAKRKFKETLRPYDVKDVIEQYSAGHLDMLCRIKSLQSRVEQIVGQVHSSSSNHSMMARVVRVEKQVQSIERKLDFLIEFCRQS-
XP_066265964.1_Branchiostoma_lanceolatum        SFQGKVYNFLERPTGWKCFVYHFTVFVMVLVCLIFSVLSTIDSYTVLANATLFWMEIFLVVFFGLEYIVRLWSAGCRSKYVGIRGRFRFARKPISIIDLIVVVASIIVLCVGSNGQVFATSAIRGIRFLQILRMLHVDRQGGTWRLLGSVVFIHRQELITTLYIGFLGLIFSSYFVYLAEKDEVDEFKSYADALWWGVITVTTIGYGDKTPHTWIGKLIASCFSVFAISFFALPAGILGSGFALKVQQKQRQKHFNRQIPAAATLIQCLWRCYCAEPGFDSEATWNIHLRQPISELSEQHKIAIRVIRRIRYFVARRKFQQARKPYDVRDVIEQYSQGHVNMMVRIKELQRRLDQTLGKPGAYLTKLTIVARLSRVEEQVATMDEKVDSALDLLHVIA
XP_066268729.1_Branchiostoma_lanceolatum        YIKTQIFNFFEVPKQLLSKVYLVVIFLLVFLCLVLSVFCTTEEQDKLPNQALYVMEIIIVIVFGMEYILRMWAAGCRSRYQTWRGRLRFARRPFVIIDLVVIVASVVVLSLGSHGNVFAASALRGLRFLQILRMVRMDRRGGTWKLLGSVVWAHRQELLTTAYIGFLALIFASFSLYLIEKDENPEFGNFAKALYWGVITLLTVGYGDATPDTWLGKLVAVGFSLLGISFFMLPAGILGSGFALKVQEQARQKHFARRRHPAAALIQCLWRCYAGDKNSRSIATWLPHLRAGLARLSPAHKNAIRAIRKIKYFVARRKFREALRPYDVKDVIEQYSAGHVDLLARVKHLQSRLDEILGSSSRSPGKMPMQNRVIRLEKQVHNIDQKLDVLINMMHQKS
CAK8683334.1_Clavelina_lepadiformis             KAKIAVYNFLERPFHPWSIVYHVVTFALVFGCLVLSVFATIEEYKVMANRVLYVLEIVILVVFTCELILRMWSSGCRCRYQGIVGILRFSRKPFCIIDIIVVVSSFLVICIGSQGQMFAATAMRSVRFLQILRMVRMDRRGGTWKLLSSVVKAHTKELLTAWYIGFLALIFASFLVFQAEKQENEKFGNFADALWWGLVTLTTIGYGDKTPKTWIGRLIASCFAILGISFFALPAGILGSGFALKVQEQHRQKHFARRRMPAAYLIQCMWRCYAADKNSRSVATWLPHLRAGFTVLTEQHKNAVRSIRMMKFMVARRKFKEALRPYDVKDVIEQYSSGHVDMLSRIKLLQSRVDMLLGINPENCTCRSLNTRLMNVESDLRSLDNKLETILELVSQNG
NP_001153537.1_Ciona_intestinalis               HFQQQAYNFLERPTGVKCFVYHVLVFMMVLICLIFSVLSTIEGQERNNVKPLLVMEAILVVVFTIEYFVRLWSAGSIGKYRGCLGRLRFARKPICVIDLMVVSASVVILLVGRNGNVFAASAIRGIRFLQILRMLHVDRQGGTWRLLGSVVYIHRQELITTLYIGFLALIFSSYFVYLAEKPAPESFRSYADALWWGVVTVTTIGYGDHVPITWLGKVIASCFSIFAISFFALPAGILGSGFALKVQQKQRQKQFNRQIPAAAALIQATWRCYATSVGTNCSATWRLFKIAPADGMPESYKNVVRATRRLIYFLAKKRFQRSRKPYDVRDVVEQYSQGHANVMMRIKELQRRLDLTLGKPSSFTDRLTTGGRLLRLEKWTETTDRKLDAIFKLLEKLN
NP_001139030.1_Ciona_intestinalis               QMRIEAYNFLERPFKPYSIFYHTFTFLLVFGCLVLSVLSTIPNHMEKANKILFIVEVLILILFGLELGVRIWSAGCRCRYQGFLGRMRFCKKPLCVIDIIVVMSSFVVLCIGSNGHMFAATAMRSLRFLQILRMVRMDRRGGSWKLLSSVVRAHSKELITAWYIGFLALIFASFLVYQAEKDENSKFETFADALWWGLITLTTIGYGEKVPITWLGRLIASVFAILGISFFALPAGILGSGFALKVQEQNRQKHFARRRMPAAYLLQCMWRCYAADKNSRSVATWKPHLRPGLTELTEQHKVAIRAIRMMKFFVARRKFKEALRPYDVKDVIEQYSAGHVDMLSRIKLLQNRVDCILGIGTDGGAPPSINSRLHSVEIDVKKVDQKLDQVIQLLTSDK
XP_039254426.1_Styela_clava                     RIQNYIFNFLERPTGVKCFIYHMIVFMMVLACLIFSVLSTVEDADERDFPVLLIMEWCVVVFFGIEYCVRLWAAGSIGKYSGLYGRLRFARKPICLIDLFVVIASTVVLLFSQNGNVFATSAIRGIRFLQILRMLHMDRQGGTWRLLGSVVYIHRQELITTLYIGFLALILSSYFVYLAEKPDKSDFENYADALWWGVVTVTTIGYGDFVPKTWLGKVVASCFSIFAISFFALPAGILGSGFALKVQQKQRQKQFNRQIPAAASFIQAVWRCYSIRRGSRCKATWKLYALPESSSLPKSYKNVVRALRVLIFLVRKKEFHQCRKPYDVRDVFEQYSHGYVNITVRLKELQRRLDQTLGKPASFVDRVTAGFRLRRLEQKVDTIEIKLDELLRRLPPVL
XP_039253641.1_Styela_clava                     KLMILIFNFLERPGNNISLIYHTLTFISVCAALILTVFATIPDYMQTAKRILFVMEVILVIVFTTELVARVWSSGCRVRYQGIMGRIHFARKPFCIIDITVVISSFVIIFAGNENHTFAATAMRGLRFLQILRMFRVDRRGGTWKLLASVVYAHSKELITAWYIGFLALILASFLVYQAEKDINAEFQTFADSLWWGLVTLTTIGYGDKTPRSWIGRLIASCFAILGISFFALPAGILGSGFALKVQEQHRQKHLSRRRNPAAYLIQCFWRCYAADVDSRSTATWLESLRGSVVGLTEAQKNAIRGIRMMKFSVAKRKFKEALTPYDVKDVIEQYSSGHIDMLSRVKSLQTRIDFIAGNMGDLSPYFYTNSRLANIENNMTKIERKLDLILKNSQRQN
XP_011670287.1_Strongylocentrotus_purpuratus    KVQTRIYNFLERPAGWMAVLYHVLVFLLLFTCLGVSIVATNPTLAMLCNHIVFILEIIAVLILSTECTLRIWSAGCRSRYQGHYGRLRFIRRPLCILDIVVVIASVLIIVIGSSNGTFLDPAFRGLRFIQILRMVRVDRRGNTWKLLGSVVWAHRQELLTTWYIGFLALISVSFLVYTLEHGSPDDYKTLPDAMWYGLVTLTTVGYGDKTPNSWSGKLAAAIFAIIGISFFALPAGILGSGFALQVQQQQRQKHFARRRHPAAQLIQCLWRCYAADPNSSSTATWKPHIKPRVTKLTEAHKNAIRAVRKIKYFVARRKFKEAFRPYDVKDVIEQYSSGHADMLARIKNLQARLDQILGKSGMERRNISLLSRVVKVERRVTLIDRKLDMLIEMYRE--
XP_041470718.1_Lytechinus_variegatus            KVQTRIYNFLERPTGWMAVLYHVLVFLLLFTCLGVSIVATNPTLQITCNHIVFILEIIAVLILSTECTLRIWSAGCRSRYQGHYGRLRFIRRPLCILDIVVVIASVLIIVIGSRNGRFLEPAFRGLRFIQILRMVRVDRRGNTWKLLGSVVWAHRQELLTTWYIGFLALISVSFLVFTLEHGSPDDYKTLPDAMWYGLVTLTTVGYGDKTPNSWSGKLAAAVFAIIGISFFALPAGILGSGFALQVQQQQRQKHFARRRHPAAQLIQCLWRCYAADPNSSSTATWKPHIKPRVTKLTEAHKNAIRAVRKIKYFVARRKFKEAFRPYDVKDVIEQYSSGHADMLARIKNLQMRLDQILGKSGMERRNISLLSRVVKVERRVTLIDRKLDMLIEMYREER
XP_041452987.1_Lytechinus_variegatus            SFQGRVYNFLERPSGWKCFAYHFAV--MVLVCLIFSVLSTIESYSKRFEETLFYMEIFLVVFFSCEYVVRLWSAGCRQQYQGLRGRLRFARKPILIIDLIVVISSTAVMCFGSEGQVFAASAIRGVRFLQILRMLHIDRQGGTWRLLGSVVFIHRQELITTLYIGFLGLIFTSYFVYLAEKDHIDAFETYADALWWGVVTVTTIGYGDKVPNTWLGKMIASCFSIFAISFFALPAGILGSGFALKVQHKQRQKHFSRQIPAAATLIQCAWRLYASNEGFKSEATWKIHLAPTITTLTDAHKNAIRAIRKIRYYVARRKFQQARKPYDVRDVIEQYSQGHLNMMVRIKELQRRIDTTLGKPGSMLFRQTVVARVAVVEQNMQLMDRKLDKCMQLLNILV
XP_038049725.1_Patiria_miniata                  SFQGRTYNFLERPTGWKCFAYHFSVFSTVLACLIFSVLSTIPS-CQFAEGVLFYMEIILVMFFSCEYLVRMWSAGCRQQYQGLRGRFKFGRKPILIIDLIVVVASAAVLCFGSEGHVFAASAIRGVRCLQILRMLHMDRQGGTWKLLGSVVFIHRQELITTLYIGFLMLIFVSYFVYLAERDNQDEFETYADALWWGVVTLTTIGYGDKVPITWLGKIIASCFSIFSISFFALPSGILGSGFALKVQHKQRQKHFSRQIPAAARLIQCAWRCHAAETDFISEATWKIHIAPTVTSLTPTHKIAIRAIRRIQYLVARKKFQQARKPIDVRDVIEQYSQGHMNMMVRIKELQRRLDQTVGKPGAYLTKQTILARMSMMENQMYVMDSKLDGCLKLLSTVA
XP_038051749.1_Patiria_miniata                  KVQTRIYNFLERPAGWLAIIYHI---------------ATQSSIYITCNHLVFTMELVIVLTLTIECILRIWSAGCRSRYQGHYGRLRFIRRPLCILDIVVVFASVLIIAVGTKNAKFMEPAFRGLRFLQILRMVRLDRRGSTWKLLGSVVWAHRQELLTTWYIGFLALISISFLVYTLEHENNPRYATLPDALWYGLVTLTTVGYGDKTPESWAGKLSAAILAVLGVSFFALPAGILGSGFALQVQQQQRQKHFARRRHPAAMLIQCLWRCYAADPNSCSMATWKPHLKPGLTKLTEAHKNAIRAVRKIKYFVARRKFKEAFRPYDVKDVIEQYSSGHADMLARIKSLQARLDNILGKPGQPDRSISLLSRVVKVERRVTLIDRKLDMLIELYREER
XP_022079349.1_Acanthaster_planci               SFQGRMYNFLERPTGWKCFAYHFLVFSTVLACLIFSVLSTIPS-CKFAEGVLFYMEIILVMFFSCEYLIRMWSAGCRQQYQGLRGRFKFARKPILIIDLIVVVASAAVLCFGSEGQVFAASAIRGVRCLQILRMLHMDRQGGTWKLLGSVVFIHRQELITTLYIGFLMLIFVSYFVYLAERDNQDEFETYADALWWGVVTLTTIGYGDKVPITWLGKIIASCFSIFSISFFALPSGILGSGFALKVQHKQRQKHFSRQIPAAARLIQCAWRCHAAETGFVSEATWKIHIAPTVTSLTPIHKIAIRAIRRIQYLVARKKFQQAKKPIDVRDVIEQYSQGHMNMMVRIKELQRRLDQTVGKPGAYLTKQTILARMSIMENQMYVMDSKLDGCLKLLSALT
XP_022083436.1_Acanthaster_planci               KVQTKIYNFLERPAGWVAIIYHVFVFLLLFLCLIISILATRSSIYITCNHLVFTMELIIVLTLTVECILRIWSAGCRSRYQGHYGRLRFIRRPLCILDIVVVFASVLIIAVGTKNAKFLEPAFRGLRFLQILRMVRLDRRGSTWKLLGSVVWAHRQELLTTWYIGFLALISISFLVYTLEHEANPRYATLPDALWYGLVTLTTVGYGDKTPESWAGKLSAAILAVLGVSFFALPAGILGSGFALQVQQQQRQKHFARRRHPAAMLIQCLWRCYAADPNSCSMATWKPHLKPGLTKLTEAHKNAIRAVRKIKYFVARRKFKEAFRPYDVKDVIEQYSSGHADMLARIKSLQARIDNILGKPGQQDRNISLLSRVVKVERRVTLIDRKLDMLIELYREER
XP_070537436.1_Ptychodera_flava                 SCQGKVYNFLERPTGWKCFIYHFTVFLLVLICLVFSVLSTIDSYRAFANGSLFYMETFLVVFFGVEFCVRLWSAGCRGKYVGFKGRVRFARKPISVIDLLVVISSTVVLCVGSKGQVFAASAIRGVRFLQILRMLHVDRQGGTWRLLGSVVFIHRQELITTLYIGFLGLIFSSYFVYLAEKDHLDEFKSYADALWWGVITVTTIGYGDTVPQTWIGKMIASCFSVFAISFFALPAGILGSGFALKVQQKQRQKHFNRQIPAAAALIQCTWRCFAAEGHFPSEATWKVHLVRRITQLTEAHKTAIRVIRRLKYFVARRQFQQARKPYDVRDVIEQYSQGHLNMMVRIKELQRRLDQTVGKPGSYLQTVTLAQRITKMEKQMNKMDNKIDNCVGLLNTLV
XP_070534110.1_Ptychodera_flava                 KTQSKIYNFLERPSDWKAITYHVFVFLVIFGCLVLSVFATIPGYYDICNSVLFFLEVTVVIWFFIEFALRVWSAGCRSRYQGPEGRLRFIKRPLCILDMIVMVVSVIIIAIGTSNQTFAFSALRGLRFLQILRLMRVDRRGGTWKLLGSVVWAHRQELITTWYIGFLSLSVLSFLVYNAEMDTNKEFKTFADAMWWGLVTLTTVGYGDKVPETWLGKLVAAVFAICGISFFALPAGILGSGFALKVQQQQRQKHFLRRRHPAAELIQCVWRCYAADPCSMSVATWKPHLRPGLTRLTEPHKNAIRAVRKIKYFVARRKFKEAFRPYDVKDVIEQYSAGAAEMQCRLKAIQSRLDEILGRQEGKNGKIPMITRVVKVEKKVNMIDRKLDMLIELYRDER
NP_001137631.1_Drosophila_melanogaster          RLQSRLYNFLERPRGLHAIFYHVMVFLMVFTCLALSVFSTIKEYEEDAVYILFRMEILVVIWFTMEFGARLWSSGCRSRYQGCLGRLKFVKRPFCIIDIVTILASIVVLGMGTSGQVFATSALRGLRFFQILRMVRMDRRGGTWKLLGSVVYAHRQELITTMYIGFLGLIFASFLVYMWEKDVNDKFSNFAQALWWGVITLCTVGYGDMVPITWQGKLIASCCALLGISFFALPAGILGSGFALKVQQQQRQKHMIRRRQPAATLIQAVWRCYAADEHSVSVATWNIHRVARCTQLTNRHKTAIRFIRKLKYFVARRKFKEALKPYDVKDVMEQYAAGHVDLLGRVKMLHLRLDQILGKQGSKAKKISLASRVVKVERQVADIEEKLDILIKAYMEDR
XP_026301885.1_Apis_mellifera                   TFQGQVYNFLERPTGWKCFLYHFSVFMVVLVCLIFSVLSTIEQYSNFANETLFWMEICLVVFFGVEYLVRLWSAGCRSKYMGCCGRLRFIRKPICIIDLIVVVASMVVLSVGSNGQVFATSAIRGIRFLQILRMLHVDRQGGTWRLLGSVVFIHRQELITTLYIGFLGLIFSSYFVYLAEKDVIGPFSSYADALWWGVITVTTIGYGDTVPQTWMGKIVASCFSVFAISFFALPAGILGSGFALKVQQKQRQKHFNRQIPAAAMLIQCLWRCYAADKAINSVATWNIYIKDRVTTLTEAHRNAIRAIRKIKYFVARRKFQQARKPYDVRDVIEQYSQGHLNMMVRIKELQRRLDQTLGKPGSYLAPMTIGARLYRVEQQLSVMDKKLDQLVYVLNAVA
XP_021698304.1_Aedes_aegypti                    RLQSRVYNFLERPRGFRAIFYHVLVFFMVFTCLALSVFSTIQEYEEQAIAILFVMEIIVVIWFSIEFFLRLWSSGCRSRYQGAVGRLKFLKRPFCIIDIVTIIASIVVLVMGTSGQVFATSALRGLRFFQILRMVRMDRRGGTWKLLGSVVYAHRQELITTLYIGFLGLIFASFLVYLMEKDVKETFNNFAQALWWGVITLCTVGYGDMVPETWQGKIIASFCALLGISFFALPAGILGSGFALKVQQQQRQKHMIRRRQPAATLIQSLWRCYAADEHSLSEATWKIHQVPRCVQLTNQHKGAIRFIRKMKYFVARRKFKEALKPYDVKDVMEQYAAGHVDLLGRVKNVQTRLDQILGKQGSKSKKISLASRVVKIERQVDDIETKVDTFIELYMQDR
XP_021705377.1_Aedes_aegypti                    TVQERFYVFLEHPVGWLCFIYHFSVFMLVLVCLIFSVLSTIEEYSKFANETLFWMEICLVVFFGVEYLVRLWSAGCRSKYMGFCGRLRFIRKPICIIDLIVVVASMVVLSVGSNGQVFATSAIRGIRFLQILRMLHVDRQGGTWRLLGSVVFIHRQELITTLYIGFLGLIFSSYFVYLAEKDVTGPFASYADALWWGVITVTTIGYGDTVPQTWMGKIVASCFSVFAISFFALPAGILGSGFALKVQQKQRQKHFNRQIPAAAMLIQCLWRCYAADKSFHSDATWQIYVKSRVTQLTEAHRNAIRAIRKIKYFVARRKFQQARKPYDVRDVIEQYSQGHLNMMVRIKELQRRLDQTLGKPGSYLAPMTVGARLYRVEQQLSVMDKKLDQLTHAINSMT
XP_012934690.1_Aplysia_californica              TLQVKVYNFLERPTGWKCFIYHFTVFMMVLICLIFSVLSTIEQYTDFANETLFWMEIVLVVFFGLEYVIRLWSAGCRSKYMGIRGRFRFSRKPISIIDFTVVVASIVVLSVGSNGQVFATSAIRGVRFLQILRMLHVDRQGGTWRLLGSVVYIHRQELITTLYIGFLGLIFSSYFVYLAEKDSGEDFTSYADALWWGVITVTTIGYGDTVPKTWMGRIVASCFSVFAISFFALPAGILGSGFALKVQQKQRQKHFNRQIPTAASLIQCLWRCHAAEPSFNSTATWKIHVQEKPEQLTDIHKAMIRVIRKIKFFVARRKFQQARKPYDVRDVIEQYSQGHLNMMVRIKELQRRLDQTIGKPAYYGNKLTLCSRVGRMETQINKMDLKLDQTIVLLNILV
XP_052831454.1_Octopus_bimaculoides             TLQGKVYNFLERPTGWKCFIYHFTVFMMVLICLIFSVLSTIDQYTEFANGTLFWMEVVLVFFFGFEYIIRLWSAGCRSKYMGVSGRLRFARKPISVIDFIVVVASIVVFLIGSEGQVFATSAIRGVRFLQILRMLHVDRQGGTWRLLGSVIYLHRQELITTLYIGFLGLIFSSYFVYLAERKEGKKFASYADALWWGVITVMTIGYGDKVPQTWLGKIVASCFAVFAISFFALPAGILGSGFALKVQQKQRQKHFNRQIPAAATLIQCVWRCYAADPSFNSEATWKIHIQDRVFHLTERHKVAIRVIRKIKYFVSRRKLLQARKPYDVRDVIEQYSQGHLNMMVRIKELQRRLDQILGKPSTLYHKMTICARIVRVENQMVQMDQKLDNVVEMLRNLM
XP_014791414.2_Octopus_bimaculoides             KLQARIYNFLERPKSWPSALYHIFVFFTVFSCLVMSVLATIEGYEDVMRLALFYVEVVMVVWFTLEYLLRIWSAGCRSRYQGWMGRIKFARRPFCVVDLMIVSASIIVLAVGSTGRIFATSSLRGLRFFQILRMVRMDRRGGTWKLLGSVVWAHRQELITTVYIGFLGLIISSFLVFLVEKDAENTFKTYADALWWGVITLCTVGYGDTVPQTWSGKLIAAFCAILGISFFALPAGILGSGFALKVQQQQRQKHLNRRRVPAAMLIQCVWRSYAADENSMSIATWKRHMTPRVTQLTETHKAAIRAIRKIKYFVARRKFREALRPYDVKDVIEQYSAGHVDMLSRIKNLQLRLDQILGKSGSKNKKVSLASRVVKVERQVEDIESKLDLLIDLYKEDR
XP_022287250.1_Crassostrea_virginica            RLQAKIYNFLERPKQFLSVVYHLLMFLAILSCLILSVLATEDLNEEYITKIVLYIEPIMLVWLIAEFAVRIWAAGCRSRYQGWSGRLRFIRRPLCIVDMVVIVSSVFVLVLGAGNPLFAASTLRGLRFFQILRMVRMDRRGGSWKLLGSVVWAHRQELLTTLYIGLLGLLLFSFLVYLAEKDATRPFKSYADALWWGVITLCTVGYGDVVPTTWAGKLIAAFSAILGISFFALPAGILGSGFALKVQQQQRQKHLIRRRVPAAQLIQCLWRCYAADANSMSVATWKPHMVPKMVQLTETHKTAIRSLRKIRYFVARRKFKEALRPYDVKDVIEQYSAGHVDMLGRIKSLQQRLDVILGKVG----KQSLASRIVKVERSVEDIESKLDLLIDLYKEDR
XP_022294124.1_Crassostrea_virginica            SLQAQIYNFLERPTGWKCFIYHFTVFMMVLICLIFSVLSTIEEYDDFAMETLFWMEVVLVCFFGFEYAIRLWSAGCRSKYMGLKGRIRFAKKPISIIDLIVVVASVCVFTIGSEGQVFATSAIRGVRFLQILRMLHVDRQGGTWRLLGSVIYLHRQELITTLYIGFLGLIFSSYFVYLAERDPESKFNSYADALWWGVITVMTIGYGDKVPQTWLGKIVASCFAVFAISFFALPAGILGSGFALKVQQKQRQKHFNRQIPAAATLIQCVWRCFAADPSNHSEATWKIHIHDKVVQLTDAHKTAIRVIRKIKYFVARRKFQQARKPYDVRDVIEQYSQGHLNMMVRIKELQRRLDQTLGKPSTLYAKQTISARIVRCENQLNKMDQKLDQVLFMVNSIL
ELU04696.1_Capitella_teleta                     TIQGKVYNFLERPTGWKCFMYHFTVFMMVLICLIFSVLSTIDQYESFANETLFWMEIVLVVFFGLEYLIRLWSAGCRSKYMGARGRFRFARKPISIIDLIVVVASIVVLSVGSNGQVFATSAIRGVRFLQILRMLHVDRQGGTWRLLGSVVYIHRQELITTLYIGFLGLIFSSYFVYLAEKDAKSEFTSYADALWWGVITVTTIGYGDTVPQTWMGKIVASCFSVFAISFFALPAGILGSGFALKVQQKQRQKHFNRQIPAAATLIQCLWRCYAAEPRSLFLATWRIHTQDPRLTLTEAHKTAIRVIRRIRYFVARRKFQQARKPYDVRDVIEQYSQGHLNMMVRIKELQRRLDQTLGKPGAWMVKVTIVARLARVENQVNKIDQKLDSVLHLLNSIV
ELU11555.1_Capitella_teleta                     RTQARIYNFLERPKDWRAISYHLLVFLMVFLCLLLSIFSTVEQYESVSGTLLYYLEIFMVIWFTLEFLIRIWSAGCRSRYQQLTGRLQFMRRPLCIVDVVVICASVVILCLGSSGQVFATSALRGLRFFQILRMVRVDRRGGSWKLLGSVVWAHRQELFTTLYIGFLGLIFSSFLVYLAEKEKNPKFGTYADALWWGVITLCTVGYGDTVPITWAGKLIAAFCAILGISFFALPAGILGSGFALKVQQQQRQKHLIRRRVPAATLIQCLWRCYAADENSLSVATWAIHLKPRVTQLTEVHKRAIRSLRKIKYFVARKKFKEAFRPYDVKDVIEQYSAGHIDMLARIKNLQCRLDVILGKSGSKKPKISLASRIVKVERQVDDIESKLDLLMEMYKEDR
PAA78284.1_Macrostomum_lignano                  RLQARVYNFLERPKTWQSITYHVIVFASVFICLVFSVLSTAFKYSEVASEILFYMETGMLFWFFTEYCLRMWSAGCRSRYQTWRGRLLFARRPFCIVDSIVIVASIIVLALGSDRQMFAASALRGLRFFQILRMIRMDRRGGSWKLLASVVWAHRQELFTTVYIGFLGLIFSSFVMYLIEKDEQDTISNYADALWWGVVTLCTVGYGDVTPKTWSGKIVASFCSIAGISFFALPAGILGSGFALKVQQHQRQKHLIRRRVPAATLIQSLWRCYAADPSSTSMATWKPHMRPTPMKLTEVHKTAIRVIRRIKYFVARKKFREALRPYDVKDVIEQYSAGHVDMLARIKVLQFRLDQILGRQGSKDKKVSLASRIVKVERSMEDVERKLELLIDMYKEDR
PAA63453.1_Macrostomum_lignano                  SMQTRIYNFLERPTGWKCFGYHFTVFMMVLICLIFSVLSTIDEFTNFANETLFWMEIVLVVFFSLEYGTRLWSAGCRSKYMGFRGRLRFARKPISLIDLIVVVASIVVLSFGSNGQVFATSAIRGVRFLQILRMLHVDRQGGTWRLLGSVVYIHRQELITTLYIGFLGLIFSSYFVFLAEKDNNPEFKSYADALWWGVITVTTIGYGDTVPKTWLGKIVASCFSVFAISFFALPSGILGSGFALKVQQKQRQKHFNRQIPAAATLIQCLWRCYACSPNAGFVATWRIYTDPRHINLSEAQKAAIRVLRRIRYFAAKRKFQQARKPYDVRDVIEQYSQGHLNMMVRIKELQRRLDQTVGKPQSSWERPTVLTRLTRLEQQVTRLEGKTDQVLELMQQLL
KAH8850093.1_Schistosoma_japonicum              KLQAKIYNFLERPKTWPSVVYHVFVFASVFGCLVLSVLSTINEYAESAGRVLLYMELVILFWFFAEYCLRLWSAGCRSRYQTWRGRLHFARRPFCIVDVIVIVASVVVLAVDSDRNMFAASALRGLRFFQILRMIRMDRRGGSFKLLASVVWAHRQELFTTVYIGFLGLLFSSFLIFLVEKKENEKIRTYADALWWGVITLCTVGYGDTVPKTWMGKIIAAFCALAGISFFALPAGILGSGFALKVQQHQRQKHLIRRRVPAATLIQCLWRCYAADPHSSSVATWKIHMRPIMHPLTEKEKIAVRVIRKLRFFVARRKFREALRPYDVKDVIEQYSAGHVDMLARVKILQARLDQILGRPGSKSDHQCLASRIVKIEHKIDSVEMKLDRLINIFKADC
XP_067123503.1_Centruroides_vittatus            TFQGKVYNFLERPTGWKCFVYHFTVFLVVLICLIFSVLSTIEQYTDFAIELLFWMETVLVVFFGVEYIVRLWSAGCRSKYMGFWGRLRFARKPISIIDLIVVVASIVVLAVGSNGQVFATSAIRGIRFLQILRMLHVDRQGGTWRLLGSVVFVHRQELITTLYIGFLGLIFSSYFMYLAEKDELGLFTSYADALWWGVITVTTIGYGDTVPKTWMGKIVASCFSVFAISFFALPAGILGSGFALKVQQKQRQKHFNRQIPAAATLVQCLWRCYASDKTFNSIATWKIHLKERLTILTEAHRNAIRAIRKIKYFVARRKFQQARKPYDVRDVIEQYSQGHLNMMVRIKELQRRLDYTLGKPGSYLAPMTIGARLHRMEQQMSGIEKRLETIVSALGIIE
XP_067142121.1_Centruroides_vittatus            KTQALVYNFLERPRGYKSATYHILLFCMVFFCLVLSVFSTISEYEQISSDILLRMEILMVVWFTLEFFLRLWSAGCRSRYQGWIGRLRFLHSPFCIIDIIVIIASIIVLAVGSSGQVFAASALRGLRFFQILRMVRMDRRGGTWKLLGSVVYAHRQELITTLYIGFLGLIFSSFLVFLAEKDAENSYKNFADALWWGVITLCTVGYGDTVPITWPGKLIAAFCALLGISFFALPAGILGSGFALKVQQQQRQKHMIRRRVPAATLIQCLWRCYAADENSMSVATWKIHQLPHLTVLTKQHKNAIRALRKIKYFVARRKFKEALKPYDVKDVIEQYSAGHVDLLSRVKNVQSRLDQILGKAGSKAKKISLASRIVKVERSVEDIETKLDQFMEMYIEDR
XP_067145093.1_Centruroides_vittatus            NFQEKVYDFVDRPKGCRAFTYHFLVFFLVLICYLFGVLSTVPEYSESAESVLYYLERTVVSIFGAEFLLRLWAAGCRGKYRGIRGRLRYCARALSIIDLLIILLSVIFFTVPFGGQIVATSAVRGFRFVQILRMLHVDRQGGTWHLLKSVIYSHRQELMTTVYVGMLGLTVSSYLLYLVEKDSHPDFQTYADSLWWSLITMTTIGYGDKVPSTTAGKILAAICALFTVSFFALPAGILGSGFALKVQQQQKRKRFSRQIPAAATLIQWTWRCYATGRHFRSVSCWRLPRKTLRGSLTEAQRNAIRAIARMKYYVALKKFQETRRPFDVSDVIEQYSQGYINMTTRIKEIQRRLDNTLGRPYYPNSLRTLKEQMIGIENKMDSIEKKLDVFLSTTNLSK
XP_055939736.1_Argiope_bruennichi               KAQMMVHNILDRPRGPIAVIYHSLMFCMVFFCLVLSVFSTIAEFEEIASSILLRMEIVMVVWFTFEFFLRLWSAGCRSRYQGWVGRLRFLRSPFCVIDVIVIVASVVVLSVGSSGQVFAASALRGLRFFQILRMVRMDRRGGTWKLLGSVVYAHRQELITTLYIGFLGLIFSSFLVFLAEKESNSEFSNFADALWWGVITLCTVGYGDTVPITWPGKLIAAFCALLGISFFALPAGILGSGFALKVQQQQRQKHMIRRRVPAATLIQCLWRCYAADENSMSVATWKIHQQPRLAVLTNQHKNAIRALRKIKYFVARRKFKEALKPYDVKDVIEQYSAGHVDLLSRVKNLQCRLDTILGKAG----KISLASRIVKVERTVEDIETKVDQLIEMYLEDR
XP_055944374.1_Argiope_bruennichi               KLRFQVNNFLERPRGKKAILYHMIVFLMVFLCLVLSVFSTISEYEEVSSALLLKMEIVMVVWFTVEFFLRLWSAGCRSRYQGWIGRFRYLRSPFCVIDIIVIVASIVVLSVGSSGQVFATSALRGLRFFQILRMVRMDRRGGTWKLLGSVVYAHRQELFTTLYIGFLGLIFSSFLVFLAEKEANPKFSNFADALWWGVITLCTVGYGDTVPITWPGKLIAAFCALLGISFFALPAGILGSGFALKVQQQQRQKHMIRRRVPAATLIQCLWRCYAADPNSMSVATWKIHQVARLTTLTSQHKNAIRALRKIKYFVARRKFKEALKPYDVKDVIEQYSQGHVDLLGRVKSLQSRLDQILGKAGSKAKKVSLACRIVKVERTVEEIDSKLEQLIEMYLSDR
XP_055928984.1_Argiope_bruennichi               TFQGKVYNYLERPTGWKCFVYHFTVFLVVLVCLIFSVLSTIDQYTEFAIETLFWMETVLVVFFGVEYLIRLWAAGCRSKYMGLWGRLRFARKPISIIDLIVVIASILVLALGSNGQVFATSAIRGIRFLQILRMLHVDRQGGTWRLLGSVVFVHRQELITTLYIGFLGLIFSSYFMYLAEKEDVGIFTSYADALWWGVITVTTIGYGDTVPKTWMGKIVASCFSVFAISFFALPAGILGSGFALKVQQKQRQKHFNRQIPAAATLIQCLWRCYAADKSFMSTATWKIHIKDMLTVLTEAHKNAIRAIRKIKYFVARRKFQQARKPYDVRDVIEQYSQGHLNMMVRIKELQRRLDHTLGKPGSYLAPMTIGARLHRMEQQLVNLDRKMDVVICTVNMLV
XP_022237287.1_Limulus_polyphemus               KLQCIIYNFLEQPRARKAVFYHLLVFLMVFLCLVLSVFSTINDYEEVAGAILLRMEIVMIVWFTFEFFLRLWSAGCRSRYQGWLGRLRFLRSPFCVIDVIVIIASFVVLAVGSSGQVFATSALRGLRFFQILRMVRMDRRGGTWKLLGSVVYAHRQELITTLYIGFLGLIFSSFLVYLAEKDQKNTFHSFADALWWGVVTLCTVGYGDMVPTTWPGKLIAAFCALLGISFFALPAGILGSGFALKVQQQQRQKHMIRRRVPAATLIQCLWRCYAADEHSMSIATWKIHQVPKFTVLTKQHKSAIRAIRKIKYFVARRKFKEALKPYDVKDVIEQYSSGHVDLLGRVKNLQGRLDLILGKAGSTAKKISLASRIVKVERSVEDIENKLDQLMEMYLEDR
XP_013779290.2_Limulus_polyphemus               RKQVMIYNFLERPHGLKPALYHLNMFMMVFMCLVLSVFSTINDFEEVASAILFRMEVVMIVWFTIEFFLRLWSAGCRSRYQGLLGRIKFLRSPFCVIDIIVIAASFVVIAMGSSGQVFATSALRGLRFFQILRMVRMDRRGGTWKLLGSVVYAHRQELITTLYIGFLGLIFSSFLVYLAEKDQKPTFTNFADALWWGVITLCTVGYGDTVPTTWPGKIIAAFCALLGISFFALPAGIMGSGLALKVQQQQRQKHMIRRRAPAATLIQCLWRCYAADENSMSVATWKIHQVPKLTVLTKQHKDAIRALRKIKYFVARRKFKEALKPYDVKDVIEQYSAGHVDLLARVKNLQGRLDMILGTAGSKAKRISLSSRIVKVERSVEHIEAKIDKLMDIFLEDR
XP_022245145.1_Limulus_polyphemus               TFQGKVYNFLERPTGWKCFVYHFTVFVVVLICLIFSVLSTIDQYSKFAVDTLFWMETVLVVFFGVEYIVRLWSAGCRSKYMGVWGRLRFARKPISFIDLIVVVASVVVLAVGSNGQVFATSAIRGIRFLQILRMLHVDRQGGTWRLLGSVVFVHRQELITTLYIGFLGLIFSSYFMYLAEKDEENEFTSYADALWWGVITVTTIGYGDTVPRTWMGKIVASCFSVFAISFFALPAGILGSGFALKVQQKQRQKHFNRQIPAAATLIQCLWRCHAAEKTFPGVATWKIHIKDKITSLTEAHKNAIRAIRKIKYFVARRKFQQARKPYDVRDVIEQYSQGHLNMMVRIKELQRRLDQTLGKPGSYLGPMTIGARLHRMEQQLAALDKKTDSIMYMLTTLV
NP_741819.1_Caenorhabditis_elegans              RMQNKMHNFLERPRGWKAATYHLAVLFMVLMCLALSVFSTMPDFEVNATIVLYYLEIVFVIWLATEYICRVWSAGCRSRYRGISGRIRFATSAYCVIDIIVILASITVLCIGATGQVFAASAIRGLRFFQILRMLRIDRRAGTWKLLGSVVWAHRQELLTTVYIGFLGLIFSSFLVYLCEKNTNDKYQTFADALWWGVITLSTVGYGDKTPETWPGKIIAAFCALLGISFFALPAGILGSGFALKVQQHQRQKHLIRRRVPAAKLIQCLWRHYSAAPESTSLATWKIHLARTIEEFTPALKNCVRAIRRIQLLVARKKFKEALKPYDVKDVIEQYSAGHVDLQSRVKTVQAKLDFICGKNIEKIEKISMFTRIATLETTVGKMDKKLDLMVEMLMGRQ
NP_001254405.1_Caenorhabditis_elegans           TYRAMIYNCLERPTGWKCFLYHFSVFLIVLICLILSVLSTVEEHSHFAAELLYILEIVLVVFFSVEFIVRLWSAGCRSKYIGVYGRLKFVRKPITLIDLVVVICSLFVICFGTEGQVFAASAMRGIRFLQILRMLHVDRQGGTWRLLGSVVFIHRQELITTLYIGFLGLIFSSYFVYLAEKDHIGVFTSYADALWWGVITMTTIGYGDVVPQTWLGRIVASCFSIFAISFFALPAGILGSGFALKVQQKQRQKHFNRQIPAAATLIQCLWRCHAAE--KKVSATWNAHIDPHVCELTDAHRNAIRAIRRVKYFVARRRFQQARKPYDVRDVIEQYSQGHLNMMVRIKELQRRLDQTLGKPGQYDGPVTIGSRLSRLELQMSSLDRKVESSNRTLNALY
NP_509392.3_Caenorhabditis_elegans              RIRLKVYNFLEKPLNAASAPYHFFIFGLVIANIILGAATN--DNDSTVSKIHFFLEIFMIVFFILEFAVRLWSVRADAKYRTKYGRLYYLFHTVTLIDILIIPATILLLVFK--GHDVDGSTLDTLRFIQILRLFHVDRQMATWKLLRKMIILGKWQLMATYYITLVVGLSLATIVYSTEALAQGIFPTMAHSWWFTAVTVMTVGYGDIYPVGALTKFLVCVLGFIAFCTFQAANTQISVGLTLMMEEENKNQQTNRLRNLAASTIQCWWRYHLAT-------NWKPPRRYVDISLLIKYRPLLRFYYFVMFRFIMNKFHTQRIAGQLLMIEAEIAERENQRNQKMKELEAAILELTGKPTVSPFKLSIIERLEFCEKRMEDLERKTDALNEITIKCL
KAL1244846.1_Trichinella_spiralis               RLQSNIYDFLERPHGWPAIFYHLFVLFLAASCLVLSVLSTIPEYQE-TTAILLCMEIIVIIWLAVEYILRIMACGCRSRYQGFRGRIRYILTPYCILDMIVVVASAVVIGMGTTSPMFAAPALRGLRFFQILRMVRIDRRGGSWKLLGSVVYLHRQELLTTMYIGFLGLIFSSFLVYLFEKNENEQFSTFADALWWGVITLCTVGYGDRVPQTWQGKIVASFCSLLGISFFALPAGILGSGFALKVQQHQRQKHIIRRRVPAATLIQCFWRIRIIERNPPSNLIGRIMVKKCLEQLGSSYRNALRAIRRLKYMVARRKFREALKPYDVKDVIEQYSAGHAEMLVRVKILQQRLDDIATKASLHSSQKTLLSRMNAFDKQICDIDFKLSQVLRLLAKSG
XP_003373341.1_Trichinella_spiralis             ARQGRVFAFLERPVGWKCHAYHIFVFLLIVTGFTLTIWSYVI-----VAPVLLYVESIFLAFFIGEYLIRIWSAGCKYQYAFPMGRLRFICKPMCLIELIAIVSSVALLIFGTDGTRLKSSAVRGFQFIHLMQLLRIDRQCGSWRLLGSVVYMHRNELVTTVYISVLGLIFGSYFVFLAEKDVKLPFKTYADAMWWGVVTFFTIGFGDMVPRTWIGKAITCISALALVAFFQLPAGILGSGFALKVHQNHRQKHFNRQIPAAAILIQRLWECYSLAKNAKCSATWKKFDRKDSTRQATILKNVALAVCKMKYLVACRKFQVTRELYDVRDIIEQYSQGHLNMMLKIKSIQRKIEQCIGKPN----PITVNSRLTQLENQVALLYRKLEDCEKIIEDIN
KRY36704.1_Trichinella_spiralis                 GQKCLIYRYLEKPTNGRHATYQLAVFVFVLFNFLLSNLFHVDQTDLPKKNLLLVCDVGLTSILLVELLLRIWSLDVNPYYRGPNGRLVYMRDWRFWLDVAILGASLLLALGNFLDEVWSA---DDLRFLQILRIFHVDRQAVSWRLIRRVFALHRVELVASLYLIILGVLFVAAVVYNSENDSIPFFSSFGQALYWGVVTFSTVGYGDIAVNSWWAKLTTALACFVLVALTSIPASVLGVGLACMVQDDELKKFQTKQRPLAATVIQCWWRSQAVR-------FGRSSGPNTISPIPTHYRLTLSAIWLWRFYAAKRKFKKT-RQYDLSDVSQQLTESEAIQLQEMNKLLSRFEMAVGKIPPEADEIKLL--------RMTNLAQNAEQIATTLKRTL
KAK0407321.1_Steinernema_hermaphroditum         RVQSKMHNFLERPRGWKAAGYHLCVLVMVLTCLALSVFSTMPDYEEQATLILYYIEIVFVFWLAIEYVCRVWSAGCRSRYRGITGRFRFATSAYCVIDIIVILASVTVLCIGATGQVFAASAIRGLRFFQILRMLRIDRRAGTWKLLGSVVWAHRQELLTTVYIGFLGLIFSSFLVYLCEKNVNDKYATFADALWWGVITLSTVGYGDKTPETWPGKIIGAFCALLGISFFALPAGILGSGFALKVQQHQRQKHLIRRRVPAARLIQCLWRHYAAAPESISIATWKVHLAPTLDEYTPVVKNVIRAIRRIKLLVARRKFKEALKPYDVKDVIEQYSAGHVDLQARVKQVQQRLDQIVGKQTNKEDKVSLTNRVIKVERSIEKIDKKVDLLVELLMETR
KAK0395448.1_Steinernema_hermaphroditum         TCKGTVYNFLERPSGWKCFAYHFSVFLLVLFCLILSVLSTVETYTRSAAEIMFIMEIFLVLFFGAEYCIRLWSAGCRSKYLGFRGRLKFALKPISIIDLSVVIASTFVILTGNEGQVFATSAIRGVRFLQILRMLHVDRQGGTWRLLGSVVFIHRQELITTLYIGFLGLIFSSYFVYLAEKDHTTPFTSYADALWWGVISMTTIGYGDVVPQTWVGRIVASCFAIFAISFFALPAGILGSGFALKVQQKQRQKHFNRQIPAAATLIQCLWRCYASEKSSKYKATWQAHVDPHVCELTNAHRNAIRAIRKIKYFVARRKFQQARKPYDVRDVIEQYSQGHLNMMVRIKELQRRLDQTLGKPGQYQMSMTLGSRMSRVELQLVLMDRKMDHCTRVLQNVY
KAK0406004.1_Steinernema_hermaphroditum         KFRANIYNFLERPKGTLSFLFHLTVFTYIVLVHSFSALSDLEEYDNL-YITVHFMEISLAVYFTVEFFVRLWAVAADSKYQGIRGRLRYLRRLVCMIDMIILIVTFLMLA--ANRSFLSSQTIEKLRFLQILRLFHIDRQMSTWKMIKDMIGRSRYELFAAYFITFILFLVLATTVYTIESIAEDAFATYGSSMWFSVVSFTTIGYGDIVPRHWISKFLTCFLAYAAICMFAAVSMLVGVGMTLLLENENRMHKQSKVKNMAARLIQTWYRFHLIS-------DEERFYSIFDEMNMPRYRNMLRMLYFFMFINLKKRFHRTRKPYELMDAEAELCEMEHQRKQKFKELELRIDATIGKALPSPLKASLQKRLQMCETKMEELERKVRFITHLSEQIS
XP_063721683.1_Symsagittifera_roscoffensis                                  MLQSKIYNFLERPKGKLAITYHSLMFLLVFMCLLLSVMSTVSQYSEISLAVLIRLEVFLVIGYSLEYALRVWSAGCRSRYQEVSGRLRFMKQPFNLLG-LTIMIIILINCFG-KGNTFAPYALRGLKFLQILRIVRMDRRAGTWKLLGSVVYMHRQELITTFYIGFLGLIFASFVVYQTEKETNPQFSTYADALWWGIVTLTTVGYGDATPKTWPGKLTASFFAIMGISFFALPAGILGSGFALKVQQQQRQKHVARRRQPAASLIQCLWRCYAANEDSLSVATWLIHVKPMLTKLRPCHKVAIRFVRKLKYFVYRRKFREALKPYDVKDVIEQYAAGHVELLSRVKEIQQRIDIVVGIKDKKKQKMTVASRIVKLESQITYLERKLDHLINVYRKDQ
XP_063719594.1_Symsagittifera_roscoffensis                                 TLQNSIYAFLERPQGFMSLTYHVTVFVLIFICLLLSVISSVSNFSEEANKALHKLEILLIVIFGVELVLRVWSAGCRSRFQTLLGRLRFIKQPFTFLDIFICVTSLVIIVTGENNKVFATSSLRGLRFLQILRIVRMDRRGGTWRLLGSVIYLHRQELITTFYIGFLGLIFASLLMYNLENSASAVFETYADCLWWGIVTLTTVGYGDKVPLTSGGKLVASFFAIMGISFFALPAGILGSGFALKVQEQQRQKHFARRRNPAATLLQCVWRCYAASEDSLSVATWAIHVVSRLTKLRTKHKIAIRFIRRMKYFRARIKFKEALKPYDVKDVIEQYASGHVDLITRVKDIQANFALVVGQKDKKKQKLTVASRVVKIENQLTHLERKLDHLIHMYRKDK
XP_063727496.1_Symsagittifera_roscoffensis                                 SFQTKVYNFLERPSGKLCITYHISVFAMVMLGILLGIISTLDDQEDRMNNVILISEIFLLLFFATEYFIRVWSAGCRVKYRGFKGRFRFARKPVAFIDLFVILASIVALLSDSDSRIFAGATIRGIRFLQMLRMLHVDRKGGSWRLLSSVVYIHRQELITTLYIGFLCLIFASYLVYLFEFNAGSSFGNYADALWWGITTVTTIGYGDIVPQTWMGKVVASIFSVFAISFFALPAGRVGMGLKLKRNIESGSSKLRASMSSISEFNRKGSSCITISPESIYKCQDPSCSYPTIPKLTVSHKNAIRWVRTLQFLVAKRKFQNCRQPYDVRDVMEQYSQGHISMMVRIKELQRRLDQNLGRTGPQYDKNCAIARLSRLETQMCIIGDRVEECVSILRRQQ
AJP09345.1_Nematostella_vectensis_KCNQ          RIQLYCYNFLERPRGL-AIVYHVALCILVIVSLILTALSTVNIYEALLDTPIFIVEIVLVTVFIVEYGLRLWSAGCRSTYVGLRGRLNFAKKTYAILDVLVIFSSIAGLALSTNGSSIT---VRLVRFLPLLRVLRFDRQGSTWKLLASVIYIHRKELLTTLYLGFISLIFASFVLYMVEKDENVKFDSWPNSFWWGIVTLTTIGYGDKTPITWYGRLCASIFAVCGISFFALPAGILGSGFALKVTQQQRQKHFHRRRRPAAILLQSYWRMYCADINSKSVATWLPHIYYPAISLSNAQKHAIRLIRLLKLKVAVRKFKEARRPYDVKDVIEQYSTGHVEMLARMRSLQQRVEKLPGTREGDDDKSDVINRLVKVEQQVTVLDHKVDVMLGLLTKMA
XP_028405867.1_Dendronephthya_gigantea          RIQLICYNFLERPNGILSVSYHFALFGLVVVGLVFAILETEFKDNDGLIMATYILEVFLLIVFTSEYVLRMWSAGCRSTYSGVLGRIRFAFKPFVIVDIIVIASTFGVIAYS-SSSGNLSSTIGILRFFQVLRMVRFDRQGGSWKLLGSVLFLHRQELLTTFYIGFCSLIFASFFVWQAENSENIEFQTFADSFWWGVVTLTTVGYGDKVPKSWAGRGVAAFFAIMGISFFALPAGILGSGFALKVAQHQRQKHVKRRRRPAAMLIQSNWRYYASRKNSQLNATWSPYIKYGNVSLPPAYKRSIRFTRYLKFLVALRKFRLAKKPYDVKDVIEQYSTGHVEVLGKVKSIGNKIDEALGYKVGTDKRTNVVHRLSKLEKQVKTLESKVDKMITLLEDSK
XP_065063684.1_Rhopilema_esculentum             DMQILVYNFLERPRSWPSIIYHSCVFLLILLSLVLSVVTTQFAKNDVVEKTVFYLEIILIAVFTIEYGLRVWACSSHGTYSGCGGKFKFIRKPYMVIDIIVIIATLVLIIEHKKAEFLNISILRFLRFLQVLRILRLDRQRGAFKMVSQVVYDHRQELLTCWYMSFIILITCSFLVYLAERSSATVMENLADGLYWGIISLLTIGYGDISPQTWVAKLITCCFSLVGTAFFALPAGILGSGFALQVAQHQREKHFNNRRIPAAILIQSCWRRYATDPINGLHATWIRYLRMLRKELTSTERVAIRFIAEVQFILSIKKFKEARRPYDVKDVIEQYTAGQMEMFSYIKKLQSRIEVALGLNGDEGKKMNVLGRLSTLERRVESIDRKLDLVIKMLHDSN
XP_065063070.1_Rhopilema_esculentum             RLRADLFHFLEGCRTFYSALYHVFVFLIILASLAMAIMLSEFKDSAKYQFVMLKIEYVLLGIFFVEYLLRLWSSSAHGHYSNFLGKVRYILTPHMILDLLIMVCSVGL--IYGKHLDLDPKTEKLMHMLLLLRILRVDRQNRSFAMFKKVFLKHRKELLTCWYMSFIMIMFVAILVYALETDPKDVVNNLFNGFYWGVISLASIGYGDISPNTAIAKILICVIAVFGTAFFAMPAGIIGSGFALQVAEHQKEKHINRKRRPAAVLIQSFWRRYAGD--HDLHATWLRHMVDQLQKLTLSEKNALRFIRRLKIRAALKLFRQARRPYDERDILDQFAAGQVEMFAKLRMMGSR----VERISLTVDVGESTGRVSQLEEEVTNLRDIVVDTKDLLEKLY
XP_065063097.1_Rhopilema_esculentum             MLKSAIFTFLEHPNRPVSRLYHSLVIFLILISLGLAIYLTLHLDHHIVYHYLALLECGLAAIFIIEYLLRIWSCSIKGIYKGFRGTLRFMWKPHMILDFFAILASLTL-AILMNKFRFDWAHMRYAMPLQLIRILRIDRERGAFKTFHAVIKNHFKELLTCWYMGFIVVLFLSYLAYAEPVIIGGKVDDLANGVYWAIVSMTTIGYGDIYPRTVTSKVLLCIFGVVGTGFIALPAGIIGSGFALQVIEQKKKQHNRKRRRPAAMLIQAAWKVWASDLKKNFTATWLPHTKVVYKDLTKGQKIAIGFIRHLKFIVALKYFRRTRKPYDEKDIMDQFAGGQVEIYGQLKLIQRQIDTMNER------RETLQSEMLTMQAQIASISMRQEEMLSLVKGIS
XP_065063103.1_Rhopilema_esculentum             ILRRDIFNFLEGHKTFSSRVYHHFVIFIILSSILFAVCSTSDTFSIRMRNVTLGYEFCLFFIFSIEYGLRVWSCTANSSYISFQGRLRFIRRPIMILDAVTILASVIL--IVTLALNFQTDEYRFLFLLQLFRVLRIDRHRGAFATFQCVVRNHFKELLTCWYMGFIVIMFLSYITYADPSHTSSKVSDLANGLYWGVVSMTTIGYGDVSPVTGLSKIVLCIFALMGAGFIAMPAGIIGSGFALQVIEQRKLKQKTRRRRPAAELIQIAWKVYASNPARGLTKTWLTHMKLHIRNLTIGEKHALGFIRRLQMNVALRNFKQSTRPYDVKDILDRFAAAHVEIFERIKEIRKKVDDSRGVQEEIQA-----MKLERIESKVNTLTHQMSDVTDLLRELL
XP_066928770.1_Clytia_hemisphaerica             IFQIKTFNLLERPSNSGALFYHGMVFVLILASLFLSVLITKYETDKTIQSAVYYLEVSLVIIFSIEYILRIWSCSCHGNYAGFWGKLRFIKKPYQVIDIIVIVATTVVTSEHGQANLLSVSMFRFLRFLQVLRILRLDRQRGAFKIVSHVIYEHRQELLTCWYMSFILLVACTFLVYLAEKSDDKNLDNLGDGLYWGVITLSTVGYGDFSPKNWVAKVIVCIFAFIGTAFFALPAGILGSGFALQVAQNQKQKHFNRRRVPAALVIQYAWRAYAAHPSRKSDVTWVPHQSVQLQPLMEKDKNCIRFIRKTKLFIYIRKFKEECRPYDVKDVIEQYTSGQMDMFSFIKRFQSRMETAIGIKEDQEEDNGLNVRITRVEEKVNVMDEKLDTILELLQNRK
XP_066921201.1_Clytia_hemisphaerica             DLRKIVYYFLERPETKIAICYHLLNLLLIVGSIVTSILSTSYEDNEILKDLILYYELSLLSWFIVEYLARLWSCSFLGKYKGYAGKFRFMRTLYMMIDLFVIVSTLTT--ALLSIKTAYFTILRITRFLQIFRILRLDRQRGDLRTMGRVVYKHRKELVTCYFVGFIILFGGTYLIYIIEKSGAEAIDNMANGLYWAMITVTSVGYGDISPETWAGKLLTGVFALVGCAFFALPAGILGSGFALQVAKQKKQRRFLKVRNPAAVVLQTFWRNYAVRRNYQLQGTWFFFFPQMSSLLNKQYKEAIRFVVKVKLFQSIKIFKNVRYPFNVQDIMEKNALCHTETLSYLKHIQESLHEFRDEIQEIRTKTSTSSLRKRSNTDIFHIQAQFVTFSDNSTTTA
XP_066921202.1_Clytia_hemisphaerica             SWRKKVYYFLERPENKVAIIYHLVNLILIVGSIITSILSTTYENNDTLIDLIFYYEISLLSWFTVEYLLRVWSCSFLGKYKGILGKLRFMKSLYMMIDAFVIISTLTT--AILSVKTAYFTILRITRFLQIFRILRLDRQRGDIRTMGKVVYKHRKELVTCYFVGFIILFGGTYLIYIIEKVGAEAIDNMANGLYWAMITVTSVGYGDISPETWAGKIITGVFALVGCAFFALPAGILGSGFALQVAKQKKQKRYIKVRNPAAVVLQTFWRNYSVMKKYQLQATWHYFFPQLSSLLNKQYKEAIRFVLKVKLFNSIKHFKNVRYPFNVQDIMEKNALCHTETLSYLKHIQESLQEFRQEIKEIRLVIATQKNLSLPEENDEDEGEGDVLYSGFLAPDF
XP_066921199.1_Clytia_hemisphaerica             HVRRKVYVFLERPNSNIAISYHLMNLVLILGSIVTSILSTTYEDSTTLKNLILYYELALLSWFSVEYIARLWSCSYLGKYKGLCGRIRFMKTLYMAIDLFVIISTLVT--AILSVQTAYFTILRITRFLQIFRILRLDRQRGDLRTMGRVVYKHGKELVTCYFVGFIILFGGTYLIYIIEKVGAETIDNMANGLYWAMITVTSVGYGDISPETWAGKLMTGVFALVGCAFFALPAGILGSGFALQVAKQKKQLRFIKVRNPAAVVIQTCWRYYSVKKQEHLEGTWFFFFPRLCNLINNQYKEAIRFVLKVKLFNYIKHFKNVRYPFNVQDIMEKNTLAHTETMSHLKHIEDEMTQVKLEMRALRSFYDLS--------AISEADEVNNNDIQIVITTN
XP_066920345.1_Clytia_hemisphaerica             TAKKWVYFLLERPNTRFAVIYHFTSLMLIVGSLVVSVLSTIEEMEDKMISVMFYYELFLLIWFFGEFGLRLWSCSYISRYQGTRGHLRFLFSIYMLIDIFVILSTITTFVMQINGSYFAI--LRVTRFMQVFRILRIDRQRGDFRTMGNVVKEHSKELITVYFVGFVIMFSATYIVYLVEKHTEPLINNMANGLYWAVITVTSVGYGDISPITWAGKVFTAVFALIGCAFFSLPAGILGSGFALQVAKQKKEKRYVKVRSPAAYLIQTAWRNYALRGHKDSEGTWKYLLPMIHQQIRERYKIALRFIMKLRYLTAIKIFKSVRHPFNMQDIMEKNAVSHVEMLSHIKNMSDSFDVLHDELLELRYGLSSP--------RQKTIQSPFRYNQPSFRRSM
XP_066935799.1_Clytia_hemisphaerica             KLRMKVFRFLEADCHSKGGIYDKLLIVVILVSLALGIGSTPGYDNGWLFKVRLSVETLLLVIFLTEYLLRVWSSGAHGTYGAAGGWKKYIITPHMIIDLLVILSSLGL--VISTSLNLDPEERRLLYLLQLLRILRIDRQRGAFGAFWRVFKKHRKELLTCWYMGFLMVTFVSFLVYSLEQKRTNDLNNLFDGVYWGVISLTTIGYGDIKPETTSGKILICCFAVFGTCFLAMPAGIIGSGFALQVAEQQKEKHVNRRRRPAAVLIQSFWRKYAAD--NDFPATWIPHTTQPAKKLTTAEKIALRFIRFLKCISSMKKFRQARRPYDERDILDQFASAQIEMFAKLRDVKQRIESCQICSDSKAE--KNLNYISKLNDKVGSLHSEISETKELLKILL
GHAX01106108.1_Chironex_yamaguchii              NMKMQVYNFLERPSNMISIIYHSFVFFLIVTSLSLSVLSTKFEGDPSVETTVYILEVVLVAVFSVEYLLRLWSCSSHGTYSGFWGRMKFIKKPYMVIDIIVIVATSVVIGFQGKSDLVNISIFRFLRFVQVLRILRLDRQRGAFKMVSQVVYEHRQELLTCWYMSFIILVTCSFLVYLAERTSQPQMENLAEGIYWGIISLLTIGYGDIAPQTWVAKIITCVFSLFGTAFFALPAGILGSGFALQVAQQQRQKHFNRRRIPAARVIQAAWRKYAAE-TERYPATWLPLMAYLLVELTCTEKNVVRFLRLVNLVISLRKFREARRPYDVKDVIEQYSEGQMEMFGHIKKLQSRLETAIGFKGRGDKKMNLLGRLNSVETKVETLDAKLDLVIRLLRESK
GHAX01108540.1_Chironex_yamaguchii              RLKASTFSFLEGCRTRASKIYHTFVFLVIIVSLALGITLTEYQNNATISLALLCTEFGLLGIFVTEYCLRIWSCTSHGVYGKVEGRLRFLVTPHMIIDFLVILSSLGIIVAS--FMQLSAKTKRILSVLQLLRILKVDRQRGAFSMFRRVMLKHRKELVTCWYMSFIMVCFVSFLVFAVEDRESGELDNLFNGFYWGVISFTSIGYGDISPNTVPGKAIVVCFAILGTAFLSMPAGIIGSGFALQVAEQAKEKHANRKRRPAAVLIQSVWRRFAAD--QDLAGTWTSHIIGKLKGLTNAEKIALRFIRRLKIAASLKNFRQARRPYDERDILDQFAAGQIEMFAKLKTLSLRIDKLSVNIERHSSRQTYSSKMMQLEEEVDAVKTQVSNNAALLKEVL
GHAX01070935.1_Chironex_yamaguchii              QTKTFIFNFLEDPKDLISKSYHSFVILSILVTLGLAISLSDVRKAKLMHSTLSGMEGFLACTFLLEYILRLWSCSAKGTYTGCSGLFRYMIKPHMILDLMVILASLVL-TSVTLGMGKSWEDIRYLMPLQLVRILRIDRQRGAFKTFHTVITKHYKELLTCWYMGFIVIMFLSYLVYAEPAISGDHGDDLANSLYWGIVSMTTIGYGDILPKTGISKLLLCVFALVGTGFIALPAGIIGSGFALQVIEIKKQKQVRKRRRPAAILIQSFWKLWASDLARNLEATWIPHVTIVYKELNKPEKLALGFIRHLKFIVALKRFRQTKRPLDEKDIMDQFSGGQVEIFEQLKQMDKR-LEIINESKAYLE-----ERVLKIEHEMKRMAKRHEEAILILEKLE
;
END;
```
