## Supplementary material for "Tracing the origins of human voltage-gated K^+^ channels: where they come from and what we lost along the way": Data S8

```
#NEXUS
begin taxa;
 dimensions ntax=244;
 taxlabels
 'AJP09345.1_Nematostella_vectensis_KCNQ'
 'CAK8683334.1_Clavelina_lepadiformis'
 'ELU04696.1_Capitella_teleta'
 'ELU11555.1_Capitella_teleta'
 'ENSGALT00000101520.1_Gallus_gallus'
 'GHAX01070935.1_Chironex_yamaguchii'
 'GHAX01106108.1_Chironex_yamaguchii'
 'GHAX01108540.1_Chironex_yamaguchii'
 'KAH8850093.1_Schistosoma_japonicum'
 'KAK0395448.1_Steinernema_hermaphroditum'
 'KAK0406004.1_Steinernema_hermaphroditum'
 'KAK0407321.1_Steinernema_hermaphroditum'
 'KAL1244846.1_Trichinella_spiralis'
 'KRY36704.1_Trichinella_spiralis'
 'NP_000209.2_Homo_sapiens_KCNQ1'
 'NP_001074611.1_Mus_musculus_KCNQ4'
 'NP_001137631.1_Drosophila_melanogaster'
 'NP_001139030.1_Ciona_intestinalis'
 'NP_001153537.1_Ciona_intestinalis'
 'NP_001153611.1_Mus_musculus_KCNQ5'
 'NP_001254405.1_Caenorhabditis_elegans'
 'NP_004510.1_Homo_sapiens_KCNQ3'
 'NP_032460.2_Mus_musculus_KCNQ1'
 'NP_062816.2_Homo_sapiens_KCNQ5'
 'NP_509392.3_Caenorhabditis_elegans'
 'NP_690887.2_Mus_musculus_KCNQ3'
 'NP_741819.1_Caenorhabditis_elegans'
 'PAA63453.1_Macrostomum_lignano'
 'PAA78284.1_Macrostomum_lignano'
 'XP_001368002.1_Monodelphis_domestica'
 'XP_002936545.2_Xenopus_tropicalis'
 'XP_003373341.1_Trichinella_spiralis'
 'XP_003404443.1_Loxodonta_africana'
 'XP_003408235.1_Loxodonta_africana'
 'XP_003968946.3_Takifugu_rubripes'
 'XP_004914565.2_Xenopus_tropicalis'
 'XP_005166526.1_Danio_rerio'
 'XP_005288880.2_Chrysemys_picta_bellii'
 'XP_005306914.2_Chrysemys_picta_bellii'
 'XP_005308926.2_Chrysemys_picta_bellii'
 'XP_005997633.1_Latimeria_chalumnae'
 'XP_006639510.2_Lepisosteus_oculatus'
 'XP_007492927.1_Monodelphis_domestica'
 'XP_007667993.1_Ornithorhynchus_anatinus'
 'XP_008496022.2_Calypte_anna'
 'XP_011280737.3_Felis_catus'
 'XP_011285390.4_Felis_catus'
 'XP_011608499.1_Takifugu_rubripes'
 'XP_011610864.2_Takifugu_rubripes'
 'XP_011670287.1_Strongylocentrotus_purpuratus'
 'XP_012812794.1_Xenopus_tropicalis'
 'XP_012820622.1_Xenopus_tropicalis'
 'XP_012934690.1_Aplysia_californica'
 'XP_013779290.2_Limulus_polyphemus'
 'XP_014457848.2_Alligator_mississippiensis'
 'XP_014791414.2_Octopus_bimaculoides'
 'XP_015138604.1_Gallus_gallus'
 'XP_015140250.2_Gallus_gallus'
 'XP_015218657.1_Lepisosteus_oculatus'
 'XP_015474323.1_Parus_major'
 'XP_015503197.1_Parus_major'
 'XP_016883330.1_Homo_sapiens_KCNQ2'
 'XP_017209602.2_Danio_rerio'
 'XP_017310672.1_Ictalurus_punctatus'
 'XP_017313542.1_Ictalurus_punctatus'
 'XP_017319849.1_Ictalurus_punctatus'
 'XP_017334681.1_Ictalurus_punctatus'
 'XP_017350571.1_Ictalurus_punctatus'
 'XP_018862650.1_Parus_major'
 'XP_019343380.2_Alligator_mississippiensis'
 'XP_021323522.1_Danio_rerio'
 'XP_021336524.1_Danio_rerio'
 'XP_021698304.1_Aedes_aegypti'
 'XP_021705377.1_Aedes_aegypti'
 'XP_022079349.1_Acanthaster_planci'
 'XP_022083436.1_Acanthaster_planci'
 'XP_022237287.1_Limulus_polyphemus'
 'XP_022245145.1_Limulus_polyphemus'
 'XP_022287250.1_Crassostrea_virginica'
 'XP_022294124.1_Crassostrea_virginica'
 'XP_023104438.2_Felis_catus'
 'XP_023106737._Felis_catus'
 'XP_023114298.2_Felis_catus'
 'XP_023955325.1_Chrysemys_picta_bellii'
 'XP_023960024.2_Chrysemys_picta_bellii'
 'XP_024998828.1_Gallus_gallus'
 'XP_026301885.1_Apis_mellifera'
 'XP_028405867.1_Dendronephthya_gigantea'
 'XP_028914995.1_Ornithorhynchus_anatinus'
 'XP_028918744.1_Ornithorhynchus_anatinus'
 'XP_028936121.1_Ornithorhynchus_anatinus'
 'XP_029682532.1_Takifugu_rubripes'
 'XP_029687484.1_Takifugu_rubripes'
 'XP_029690386.1_Takifugu_rubripes'
 'XP_029691103.1_Takifugu_rubripes'
 'XP_029697080.1_Takifugu_rubripes'
 'XP_030300114.1_Calypte_anna'
 'XP_030301110.1_Calypte_anna'
 'XP_030302865.1_Calypte_anna'
 'XP_030307055.1_Calypte_anna'
 'XP_030320105.1_Calypte_anna'
 'XP_031750477.1_Xenopus_tropicalis'
 'XP_031754514.1_Xenopus_tropicalis'
 'XP_032072151.1_Thamnophis_elegans'
 'XP_032074261.1_Thamnophis_elegans'
 'XP_032077762.1_Thamnophis_elegans'
 'XP_032078140.1_Thamnophis_elegans'
 'XP_032080701.1_Thamnophis_elegans'
 'XP_032084409.1_Thamnophis_elegans'
 'XP_032804878.1_Petromyzon_marinus'
 'XP_032808510.1_Petromyzon_marinus'
 'XP_032808633.1_Petromyzon_marinus'
 'XP_032810605.1_Petromyzon_marinus'
 'XP_032817490.1_Petromyzon_marinus'
 'XP_032875558.1_Amblyraja_radiata'
 'XP_032877974.1_Amblyraja_radiata'
 'XP_032894251.1_Amblyraja_radiata'
 'XP_032895070.1_Amblyraja_radiata'
 'XP_032898035.1_Amblyraja_radiata'
 'XP_032901423.1_Amblyraja_radiata'
 'XP_033368821.1_Parus_major'
 'XP_033375534.1_Parus_major'
 'XP_033770059.1_Geotrypetes_seraphini'
 'XP_033784456.1_Geotrypetes_seraphini'
 'XP_033785315.1_Geotrypetes_seraphini'
 'XP_033791953.1_Geotrypetes_seraphini'
 'XP_033812746.1_Geotrypetes_seraphini'
 'XP_035239411.1_Anguilla_anguilla'
 'XP_035250773.1_Anguilla_anguilla'
 'XP_035256850.1_Anguilla_anguilla'
 'XP_035281149.1_Anguilla_anguilla'
 'XP_035284325.1_Anguilla_anguilla'
 'XP_035286752.1_Anguilla_anguilla'
 'XP_036014665.1_Mus_musculus_KCNQ2'
 'XP_036151688.1_Myotis_myotis'
 'XP_036172700.1_Myotis_myotis'
 'XP_036179206.1_Myotis_myotis'
 'XP_036193583.1_Myotis_myotis'
 'XP_036208100.1_Myotis_myotis'
 'XP_038049725.1_Patiria_miniata'
 'XP_038051749.1_Patiria_miniata'
 'XP_039253641.1_Styela_clava'
 'XP_039254426.1_Styela_clava'
 'XP_039564260.1_Passer_montanus'
 'XP_039571416.1_Passer_montanus'
 'XP_039575197.1_Passer_montanus'
 'XP_039584362.1_Passer_montanus'
 'XP_039586251.1_Passer_montanus'
 'XP_039589513.1_Passer_montanus'
 'XP_039768738.1_Ornithorhynchus_anatinus'
 'XP_040506889.1_Gallus_gallus'
 'XP_041043304.1_Carcharodon_carcharias'
 'XP_041046018.1_Carcharodon_carcharias'
 'XP_041053886.1_Carcharodon_carcharias'
 'XP_041061255.1_Carcharodon_carcharias'
 'XP_041071587.1_Carcharodon_carcharias'
 'XP_041452987.1_Lytechinus_variegatus'
 'XP_041470718.1_Lytechinus_variegatus'
 'XP_046797998.1_Gallus_gallus'
 'XP_047290013.1_Homo_sapiens_KCNQ4'
 'XP_048452086.1_Rhincodon_typus'
 'XP_048453049.1_Rhincodon_typus'
 'XP_048463121.1_Rhincodon_typus'
 'XP_048463608.1_Rhincodon_typus'
 'XP_048464470.1_Rhincodon_typus'
 'XP_048469119.1_Rhincodon_typus'
 'XP_051823039.1_Antechinus_flavipes'
 'XP_052637679.1_Harpia_harpyja'
 'XP_052641352.1_Harpia_harpyja'
 'XP_052644215.1_Harpia_harpyja'
 'XP_052646941.1_Harpia_harpyja'
 'XP_052666541.1_Harpia_harpyja'
 'XP_052667772.1_Harpia_harpyja'
 'XP_052831454.1_Octopus_bimaculoides'
 'XP_053532611.1_Ictalurus_punctatus'
 'XP_053536308.1_Ictalurus_punctatus'
 'XP_053541912.1_Ictalurus_punctatus'
 'XP_054658263.1_Grus_americana'
 'XP_054671956.1_Grus_americana'
 'XP_054677967.1_Grus_americana'
 'XP_054684279.1_Grus_americana'
 'XP_054701819.1_Grus_americana'
 'XP_054704875.1_Grus_americana'
 'XP_055928984.1_Argiope_bruennichi'
 'XP_055939736.1_Argiope_bruennichi'
 'XP_055944374.1_Argiope_bruennichi'
 'XP_056674481.1_Monodelphis_domestica'
 'XP_056679053.1_Monodelphis_domestica'
 'XP_059569176.1_Alligator_mississippiensis'
 'XP_059579722.1_Alligator_mississippiensis'
 'XP_059582191.1_Alligator_mississippiensis'
 'XP_059587112.1_Alligator_mississippiensis'
 'XP_063719594.1_Symsagittifera_roscoffensis'
 'XP_063721683.1_Symsagittifera_roscoffensis'
 'XP_063727496.1_Symsagittifera_roscoffensis'
 'XP_064132414.1_Loxodonta_africana'
 'XP_064136012.1_Loxodonta_africana'
 'XP_064143653.1_Loxodonta_africana'
 'XP_064408155.1_Latimeria_chalumnae'
 'XP_064410507.1_Latimeria_chalumnae'
 'XP_064411348.1_Latimeria_chalumnae'
 'XP_064418032.1_Latimeria_chalumnae'
 'XP_064420247.1_Latimeria_chalumnae'
 'XP_065063070.1_Rhopilema_esculentum'
 'XP_065063097.1_Rhopilema_esculentum'
 'XP_065063103.1_Rhopilema_esculentum'
 'XP_065063684.1_Rhopilema_esculentum'
 'XP_065440224.1_Chrysemys_picta_bellii'
 'XP_065687608.1_Patagioenas_fasciata'
 'XP_065695757.1_Patagioenas_fasciata'
 'XP_065698577.2_Patagioenas_fasciata'
 'XP_065705991.1_Patagioenas_fasciata'
 'XP_065713248.1_Patagioenas_fasciata'
 'XP_066265964.1_Branchiostoma_lanceolatum'
 'XP_066268729.1_Branchiostoma_lanceolatum'
 'XP_066920345.1_Clytia_hemisphaerica'
 'XP_066921199.1_Clytia_hemisphaerica'
 'XP_066921201.1_Clytia_hemisphaerica'
 'XP_066921202.1_Clytia_hemisphaerica'
 'XP_066928770.1_Clytia_hemisphaerica'
 'XP_066935799.1_Clytia_hemisphaerica'
 'XP_067123503.1_Centruroides_vittatus'
 'XP_067142121.1_Centruroides_vittatus'
 'XP_067145093.1_Centruroides_vittatus'
 'XP_067964614.1_Myxine_glutinosa'
 'XP_067973995.1_Myxine_glutinosa'
 'XP_067980123.1_Myxine_glutinosa'
 'XP_067986004.1_Myxine_glutinosa'
 'XP_067986642.1_Myxine_glutinosa'
 'XP_067990902.1_Myxine_glutinosa'
 'XP_068078185.1_Danio_rerio'
 'XP_069037529.1_Lepisosteus_oculatus'
 'XP_069047049.1_Lepisosteus_oculatus'
 'XP_069048175.1_Lepisosteus_oculatus'
 'XP_069051600.1_Lepisosteus_oculatus'
 'XP_069462345.1_Ambystoma_mexicanum'
 'XP_069477745.1_Ambystoma_mexicanum'
 'XP_069478645.1_Ambystoma_mexicanum'
 'XP_069480235.1_Ambystoma_mexicanum'
 'XP_069506904.1_Ambystoma_mexicanum'
 'XP_070534110.1_Ptychodera_flava'
 'XP_070537436.1_Ptychodera_flava'
 'XP_071662972.1_Patagioenas_fasciata'
 'XP_697081.4_Danio_rerio'
;
end;

begin trees;
 tree con_50_majrule = ('NP_000209.2_Homo_sapiens_KCNQ1':0.007389,('NP_032460.2_Mus_musculus_KCNQ1':0.01453,('XP_011285390.4_Felis_catus':0.016699,'XP_036151688.1_Myotis_myotis':0.008673):0.009061):0.006815,((((((((((((((((((((((((((((((((((((((((((('NP_062816.2_Homo_sapiens_KCNQ5':0.001796,'NP_001153611.1_Mus_musculus_KCNQ5':0.011457,'XP_003404443.1_Loxodonta_africana':0.001697,'XP_011280737.3_Felis_catus':0.001624,'XP_036172700.1_Myotis_myotis':0.001759,'XP_056674481.1_Monodelphis_domestica':0.026369):0.00897,'XP_007667993.1_Ornithorhynchus_anatinus':0.001766):0.01761,((('XP_033368821.1_Parus_major':0.001731,'XP_039586251.1_Passer_montanus':0.00167):0.009014,'XP_015140250.2_Gallus_gallus':0.001589,'XP_071662972.1_Patagioenas_fasciata':0.001745,'XP_052637679.1_Harpia_harpyja':0.001824,'XP_054677967.1_Grus_americana':0.00168):0.004074,'XP_030302865.1_Calypte_anna':0.001965):0.00666):0.004374,'XP_032072151.1_Thamnophis_elegans':0.017049):0.003995,'XP_059587112.1_Alligator_mississippiensis':0.004173):0.007277,'XP_005308926.2_Chrysemys_picta_bellii':0.013241):0.021064,(('XP_004914565.2_Xenopus_tropicalis':0.024859,'XP_069462345.1_Ambystoma_mexicanum':0.021308):0.009013,'XP_033791953.1_Geotrypetes_seraphini':0.022206):0.004388):0.01211,((('XP_035256850.1_Anguilla_anguilla':0.01564,('XP_021336524.1_Danio_rerio':0.020872,('XP_029691103.1_Takifugu_rubripes':0.03349,'XP_011610864.2_Takifugu_rubripes':0.063321):0.024096):0.005656):0.012396,('XP_697081.4_Danio_rerio':0.031724,'XP_017313542.1_Ictalurus_punctatus':0.057167):0.026045):0.023708,'XP_015218657.1_Lepisosteus_oculatus':0.019303):0.029759):0.045937,('XP_017319849.1_Ictalurus_punctatus':0.080426,'XP_064411348.1_Latimeria_chalumnae':0.025626):0.006824):0.027977,(('XP_041043304.1_Carcharodon_carcharias':0.023225,'XP_032877974.1_Amblyraja_radiata':0.073746):0.063829,'XP_048453049.1_Rhincodon_typus':0.028535):0.055492):0.014465,((((((((((('XP_047290013.1_Homo_sapiens_KCNQ4':0.117074,'XP_036208100.1_Myotis_myotis':0.015411):0.003753,'NP_001074611.1_Mus_musculus_KCNQ4':0.001851,'XP_023114298.2_Felis_catus':0.001626):0.006127,'XP_064136012.1_Loxodonta_africana':0.002375):0.009195,'XP_007492927.1_Monodelphis_domestica':0.012743):0.04176,'XP_028936121.1_Ornithorhynchus_anatinus':0.021176):0.033283,(((((('XP_033375534.1_Parus_major':0.006978,'XP_039589513.1_Passer_montanus':0.007322):0.024119,'XP_030320105.1_Calypte_anna':0.0131):0.008208,('XP_065713248.1_Patagioenas_fasciata':0.010289,'XP_052667772.1_Harpia_harpyja':0.011343,'XP_054658263.1_Grus_americana':0.006529):0.006227):0.008012,'XP_024998828.1_Gallus_gallus':0.024492):0.029268,'XP_023960024.2_Chrysemys_picta_bellii':0.016735):0.00891,('XP_032084409.1_Thamnophis_elegans':0.080672,'XP_019343380.2_Alligator_mississippiensis':0.03668):0.014497):0.013102):0.016419,'XP_069478645.1_Ambystoma_mexicanum':0.022049):0.01292,('XP_012812794.1_Xenopus_tropicalis':0.053823,'XP_033812746.1_Geotrypetes_seraphini':0.024209):0.017166):0.017462,((('XP_035284325.1_Anguilla_anguilla':0.027371,'XP_003968946.3_Takifugu_rubripes':0.050121):0.0082,'XP_069051600.1_Lepisosteus_oculatus':0.015425):0.018863,'XP_017310672.1_Ictalurus_punctatus':0.049375):0.039867):0.01237,'XP_064408155.1_Latimeria_chalumnae':0.053254):0.022589,('XP_032901423.1_Amblyraja_radiata':0.03837,'XP_048469119.1_Rhincodon_typus':0.013001):0.061015):0.077733):0.043931,(((((((('XP_016883330.1_Homo_sapiens_KCNQ2':0.001725,'XP_036014665.1_Mus_musculus_KCNQ2':0.006652):0.004173,(('XP_064132414.1_Loxodonta_africana':0.006524,'XP_036179206.1_Myotis_myotis':0.009079,'XP_001368002.1_Monodelphis_domestica':0.004351):0.006212,((('XP_015503197.1_Parus_major':0.001603,'XP_008496022.2_Calypte_anna':0.001727,'XP_054701819.1_Grus_americana':0.001617):0.015643,'XP_032074261.1_Thamnophis_elegans':0.023766):0.009019,'XP_069506904.1_Ambystoma_mexicanum':0.019044):0.006671):0.017494,'XP_023106737._Felis_catus':0.004219,'XP_039768738.1_Ornithorhynchus_anatinus':0.00742):0.007657,(('XP_040506889.1_Gallus_gallus':0.001724,('XP_039575197.1_Passer_montanus':0.001749,'XP_065705991.1_Patagioenas_fasciata':0.001651,'XP_052641352.1_Harpia_harpyja':0.001784):0.004104,'XP_059569176.1_Alligator_mississippiensis':0.008487):0.004368,'XP_023955325.1_Chrysemys_picta_bellii':0.006756):0.011302):0.004049,'XP_033770059.1_Geotrypetes_seraphini':0.0097):0.008052,'XP_031750477.1_Xenopus_tropicalis':0.028449):0.010025,((('XP_035239411.1_Anguilla_anguilla':0.038477,(('XP_006639510.2_Lepisosteus_oculatus':0.01844,('XP_029682532.1_Takifugu_rubripes':0.032763,'XP_017334681.1_Ictalurus_punctatus':0.025358):0.009897):0.007153,('XP_029690386.1_Takifugu_rubripes':0.080744,'XP_053536308.1_Ictalurus_punctatus':0.061451):0.075816):0.016611):0.007386,'XP_068078185.1_Danio_rerio':0.021359):0.035896,((('XP_041061255.1_Carcharodon_carcharias':0.01339,'XP_048464470.1_Rhincodon_typus':0.017728):0.007026,'XP_032898035.1_Amblyraja_radiata':0.028319):0.050242,'XP_064420247.1_Latimeria_chalumnae':0.021686):0.008632):0.009427):0.106223,(((((((((('NP_004510.1_Homo_sapiens_KCNQ3':0.004112,'XP_036193583.1_Myotis_myotis':0.011626):0.004722,'NP_690887.2_Mus_musculus_KCNQ3':0.006591,'XP_023104438.2_Felis_catus':0.007042):0.004316,'XP_003408235.1_Loxodonta_africana':0.008601):0.005746,('XP_028918744.1_Ornithorhynchus_anatinus':0.018109,'XP_056679053.1_Monodelphis_domestica':0.00248):0.006736):0.008309,((('XP_015474323.1_Parus_major':0.001764,'XP_039571416.1_Passer_montanus':0.001622):0.004251,'XP_015138604.1_Gallus_gallus':0.004014,'XP_030301110.1_Calypte_anna':0.004457,'XP_065687608.1_Patagioenas_fasciata':0.00186,'XP_052644215.1_Harpia_harpyja':0.001728,'XP_054671956.1_Grus_americana':0.001761):0.007785,'XP_059579722.1_Alligator_mississippiensis':0.015911):0.006049,'XP_005288880.2_Chrysemys_picta_bellii':0.005288):0.00816,(('XP_012820622.1_Xenopus_tropicalis':0.053166,'XP_069477745.1_Ambystoma_mexicanum':0.036814):0.005676,'XP_033785315.1_Geotrypetes_seraphini':0.04559):0.028593):0.01551,'XP_032078140.1_Thamnophis_elegans':0.045365):0.061049,'XP_064410507.1_Latimeria_chalumnae':0.117027):0.02292,(('XP_035286752.1_Anguilla_anguilla':0.013034,(('XP_021323522.1_Danio_rerio':0.039809,'XP_017350571.1_Ictalurus_punctatus':0.0714):0.014789,'XP_029687484.1_Takifugu_rubripes':0.035178):0.011519):0.019926,'XP_069047049.1_Lepisosteus_oculatus':0.023596):0.037423):0.060116,(('XP_041046018.1_Carcharodon_carcharias':0.013072,'XP_048452086.1_Rhincodon_typus':0.003281):0.014202,'XP_032875558.1_Amblyraja_radiata':0.057652):0.079443):0.128822):0.089655,('XP_032817490.1_Petromyzon_marinus':0.13244,('XP_067964614.1_Myxine_glutinosa':0.220531,'XP_067980123.1_Myxine_glutinosa':0.16155):0.027844):0.085777):0.025393):0.069318,'XP_032808510.1_Petromyzon_marinus':0.080665):0.026705,('XP_067986642.1_Myxine_glutinosa':0.104611,'XP_067986004.1_Myxine_glutinosa':0.124149):0.119553):0.019081,'XP_032808633.1_Petromyzon_marinus':0.058956):0.053245,('XP_032810605.1_Petromyzon_marinus':0.078105,'XP_067990902.1_Myxine_glutinosa':0.268754):0.048954):0.171551,(('CAK8683334.1_Clavelina_lepadiformis':0.17156,'NP_001139030.1_Ciona_intestinalis':0.169643):0.064062,'XP_039253641.1_Styela_clava':0.277601):0.131898):0.079756,'XP_066268729.1_Branchiostoma_lanceolatum':0.270196):0.044344,((('XP_011670287.1_Strongylocentrotus_purpuratus':0.012065,'XP_041470718.1_Lytechinus_variegatus':0.015572):0.094116,('XP_038051749.1_Patiria_miniata':0.020968,'XP_022083436.1_Acanthaster_planci':0.011649):0.082808):0.163284,'XP_070534110.1_Ptychodera_flava':0.182595):0.099799):0.042428,(((('NP_001137631.1_Drosophila_melanogaster':0.092461,'XP_021698304.1_Aedes_aegypti':0.070829):0.109021,((('XP_067142121.1_Centruroides_vittatus':0.069572,'XP_055939736.1_Argiope_bruennichi':0.065856):0.028943,'XP_055944374.1_Argiope_bruennichi':0.079791):0.01231,('XP_022237287.1_Limulus_polyphemus':0.055432,'XP_013779290.2_Limulus_polyphemus':0.102037):0.041397):0.040645):0.061544,(('NP_741819.1_Caenorhabditis_elegans':0.130658,'KAK0407321.1_Steinernema_hermaphroditum':0.059181):0.195214,'KAL1244846.1_Trichinella_spiralis':0.348158):0.099984):0.032631,('XP_014791414.2_Octopus_bimaculoides':0.142815,('XP_022287250.1_Crassostrea_virginica':0.209173,'ELU11555.1_Capitella_teleta':0.127557):0.046861,('PAA78284.1_Macrostomum_lignano':0.130017,'KAH8850093.1_Schistosoma_japonicum':0.163668):0.102049):0.03244):0.084336):0.052553,('XP_063721683.1_Symsagittifera_roscoffensis':0.198055,'XP_063719594.1_Symsagittifera_roscoffensis':0.240823):0.189044):0.068938,(('AJP09345.1_Nematostella_vectensis_KCNQ':0.331284,'XP_028405867.1_Dendronephthya_gigantea':0.383235):0.142449,((('XP_065063684.1_Rhopilema_esculentum':0.223268,'GHAX01106108.1_Chironex_yamaguchii':0.182458):0.102229,'XP_066928770.1_Clytia_hemisphaerica':0.33134):0.140876,(((('XP_065063070.1_Rhopilema_esculentum':0.340138,'GHAX01108540.1_Chironex_yamaguchii':0.302574):0.082397,'XP_066935799.1_Clytia_hemisphaerica':0.354273):0.190771,(('XP_065063097.1_Rhopilema_esculentum':0.331827,'GHAX01070935.1_Chironex_yamaguchii':0.286094):0.190169,'XP_065063103.1_Rhopilema_esculentum':0.41147):0.178872):0.303903,(('XP_066921201.1_Clytia_hemisphaerica':0.102027,('XP_066921202.1_Clytia_hemisphaerica':0.126163,'XP_066921199.1_Clytia_hemisphaerica':0.208537):0.061059):0.273786,'XP_066920345.1_Clytia_hemisphaerica':0.381748):0.49674):0.072):0.229623):0.126579):0.141018,'XP_067145093.1_Centruroides_vittatus':0.468953):0.086808,((('NP_001153537.1_Ciona_intestinalis':0.193517,'XP_039254426.1_Styela_clava':0.203142):0.10584,'XP_063727496.1_Symsagittifera_roscoffensis':0.542411):0.049055,((('NP_509392.3_Caenorhabditis_elegans':0.605598,'KAK0406004.1_Steinernema_hermaphroditum':0.465019):0.375642,'KRY36704.1_Trichinella_spiralis':0.814699):0.440389,'XP_003373341.1_Trichinella_spiralis':0.538197):0.09168):0.068707):0.063077,'PAA63453.1_Macrostomum_lignano':0.118653):0.059795,'ELU04696.1_Capitella_teleta':0.053633):0.034492,('XP_012934690.1_Aplysia_californica':0.114002,('XP_052831454.1_Octopus_bimaculoides':0.074733,'XP_022294124.1_Crassostrea_virginica':0.08624):0.0728):0.014531):0.035696,((('XP_026301885.1_Apis_mellifera':0.022294,'XP_021705377.1_Aedes_aegypti':0.062201):0.045025,('NP_001254405.1_Caenorhabditis_elegans':0.124586,'KAK0395448.1_Steinernema_hermaphroditum':0.117631):0.123814):0.028635,(('XP_067123503.1_Centruroides_vittatus':0.061975,'XP_055928984.1_Argiope_bruennichi':0.065805):0.022695,'XP_022245145.1_Limulus_polyphemus':0.060406):0.036795):0.041361):0.038828,('XP_066265964.1_Branchiostoma_lanceolatum':0.092426,(('XP_041452987.1_Lytechinus_variegatus':0.092316,('XP_038049725.1_Patiria_miniata':0.02012,'XP_022079349.1_Acanthaster_planci':0.017794):0.148654):0.109997,'XP_070537436.1_Ptychodera_flava':0.113518):0.045421):0.027738):0.076351,'XP_032804878.1_Petromyzon_marinus':0.108629):0.018807,(((((('XP_039564260.1_Passer_montanus':0.031045,('XP_030300114.1_Calypte_anna':0.031341,('XP_065698577.2_Patagioenas_fasciata':0.005889,'XP_054704875.1_Grus_americana':0.001687):0.004779):0.00406,'XP_052646941.1_Harpia_harpyja':0.008892):0.018206,'XP_059582191.1_Alligator_mississippiensis':0.012394):0.005721,'XP_065440224.1_Chrysemys_picta_bellii':0.011022):0.00858,'XP_031754514.1_Xenopus_tropicalis':0.05624):0.005363,(('XP_032077762.1_Thamnophis_elegans':0.029923,((('XP_035281149.1_Anguilla_anguilla':0.019874,(('XP_017209602.2_Danio_rerio':0.031984,'XP_053541912.1_Ictalurus_punctatus':0.05376):0.019252,'XP_029697080.1_Takifugu_rubripes':0.056117):0.02349):0.042702,'XP_069048175.1_Lepisosteus_oculatus':0.008114):0.02716,(('XP_041071587.1_Carcharodon_carcharias':0.006279,'XP_048463608.1_Rhincodon_typus':0.005964):0.011257,'XP_032894251.1_Amblyraja_radiata':0.020857):0.065692):0.026979):0.019887,'XP_064418032.1_Latimeria_chalumnae':0.018163):0.016974):0.065603,'XP_067973995.1_Myxine_glutinosa':0.178823):0.02271):0.060976,(('XP_041053886.1_Carcharodon_carcharias':0.00197,'XP_048463121.1_Rhincodon_typus':0.01443):0.014937,'XP_032895070.1_Amblyraja_radiata':0.021415):0.045818):0.020627,(((('XP_035250773.1_Anguilla_anguilla':0.049988,'XP_011608499.1_Takifugu_rubripes':0.097927):0.014482,'XP_053532611.1_Ictalurus_punctatus':0.047551):0.021936,'XP_005166526.1_Danio_rerio':0.066882):0.045583,'XP_069037529.1_Lepisosteus_oculatus':0.036548):0.049091):0.013029,'XP_005997633.1_Latimeria_chalumnae':0.016604):0.010191,(('XP_002936545.2_Xenopus_tropicalis':0.027037,'XP_069480235.1_Ambystoma_mexicanum':0.026207):0.008631,'XP_033784456.1_Geotrypetes_seraphini':0.022736):0.007818):0.019447,'XP_005306914.2_Chrysemys_picta_bellii':0.004979):0.006909,'XP_032080701.1_Thamnophis_elegans':0.037708):0.008697,('XP_046797998.1_Gallus_gallus':0.001676,'ENSGALT00000101520.1_Gallus_gallus':0.001754):0.00658,'XP_030307055.1_Calypte_anna':0.015766):0.003844,'XP_014457848.2_Alligator_mississippiensis':0.008656):0.005299,('XP_018862650.1_Parus_major':0.004225,('XP_039584362.1_Passer_montanus':0.00414,'XP_052666541.1_Harpia_harpyja':0.001734):0.003865,'XP_054684279.1_Grus_americana':0.001681):0.003858):0.003969,'XP_065695757.1_Patagioenas_fasciata':0.008252):0.006671,'XP_028914995.1_Ornithorhynchus_anatinus':0.04264,'XP_051823039.1_Antechinus_flavipes':0.009347):0.023657,'XP_064143653.1_Loxodonta_africana':0.01935):0.007737);
end;
```
