## Supplementary material for "Tracing the origins of human voltage-gated K^+^ channels: where they come from and what we lost along the way": Data S9

```
#NEXUS
begin taxa;
 dimensions ntax=244;
 taxlabels
 'AJP09345.1_Nematostella_vectensis_KCNQ'
 'CAK8683334.1_Clavelina_lepadiformis'
 'ELU04696.1_Capitella_teleta'
 'ELU11555.1_Capitella_teleta'
 'ENSGALT00000101520.1_Gallus_gallus'
 'GHAX01070935.1_Chironex_yamaguchii'
 'GHAX01106108.1_Chironex_yamaguchii'
 'GHAX01108540.1_Chironex_yamaguchii'
 'KAH8850093.1_Schistosoma_japonicum'
 'KAK0395448.1_Steinernema_hermaphroditum'
 'KAK0406004.1_Steinernema_hermaphroditum'
 'KAK0407321.1_Steinernema_hermaphroditum'
 'KAL1244846.1_Trichinella_spiralis'
 'KRY36704.1_Trichinella_spiralis'
 'NP_000209.2_Homo_sapiens_KCNQ1'
 'NP_001074611.1_Mus_musculus_KCNQ4'
 'NP_001137631.1_Drosophila_melanogaster'
 'NP_001139030.1_Ciona_intestinalis'
 'NP_001153537.1_Ciona_intestinalis'
 'NP_001153611.1_Mus_musculus_KCNQ5'
 'NP_001254405.1_Caenorhabditis_elegans'
 'NP_004510.1_Homo_sapiens_KCNQ3'
 'NP_032460.2_Mus_musculus_KCNQ1'
 'NP_062816.2_Homo_sapiens_KCNQ5'
 'NP_509392.3_Caenorhabditis_elegans'
 'NP_690887.2_Mus_musculus_KCNQ3'
 'NP_741819.1_Caenorhabditis_elegans'
 'PAA63453.1_Macrostomum_lignano'
 'PAA78284.1_Macrostomum_lignano'
 'XP_001368002.1_Monodelphis_domestica'
 'XP_002936545.2_Xenopus_tropicalis'
 'XP_003373341.1_Trichinella_spiralis'
 'XP_003404443.1_Loxodonta_africana'
 'XP_003408235.1_Loxodonta_africana'
 'XP_003968946.3_Takifugu_rubripes'
 'XP_004914565.2_Xenopus_tropicalis'
 'XP_005166526.1_Danio_rerio'
 'XP_005288880.2_Chrysemys_picta_bellii'
 'XP_005306914.2_Chrysemys_picta_bellii'
 'XP_005308926.2_Chrysemys_picta_bellii'
 'XP_005997633.1_Latimeria_chalumnae'
 'XP_006639510.2_Lepisosteus_oculatus'
 'XP_007492927.1_Monodelphis_domestica'
 'XP_007667993.1_Ornithorhynchus_anatinus'
 'XP_008496022.2_Calypte_anna'
 'XP_011280737.3_Felis_catus'
 'XP_011285390.4_Felis_catus'
 'XP_011608499.1_Takifugu_rubripes'
 'XP_011610864.2_Takifugu_rubripes'
 'XP_011670287.1_Strongylocentrotus_purpuratus'
 'XP_012812794.1_Xenopus_tropicalis'
 'XP_012820622.1_Xenopus_tropicalis'
 'XP_012934690.1_Aplysia_californica'
 'XP_013779290.2_Limulus_polyphemus'
 'XP_014457848.2_Alligator_mississippiensis'
 'XP_014791414.2_Octopus_bimaculoides'
 'XP_015138604.1_Gallus_gallus'
 'XP_015140250.2_Gallus_gallus'
 'XP_015218657.1_Lepisosteus_oculatus'
 'XP_015474323.1_Parus_major'
 'XP_015503197.1_Parus_major'
 'XP_016883330.1_Homo_sapiens_KCNQ2'
 'XP_017209602.2_Danio_rerio'
 'XP_017310672.1_Ictalurus_punctatus'
 'XP_017313542.1_Ictalurus_punctatus'
 'XP_017319849.1_Ictalurus_punctatus'
 'XP_017334681.1_Ictalurus_punctatus'
 'XP_017350571.1_Ictalurus_punctatus'
 'XP_018862650.1_Parus_major'
 'XP_019343380.2_Alligator_mississippiensis'
 'XP_021323522.1_Danio_rerio'
 'XP_021336524.1_Danio_rerio'
 'XP_021698304.1_Aedes_aegypti'
 'XP_021705377.1_Aedes_aegypti'
 'XP_022079349.1_Acanthaster_planci'
 'XP_022083436.1_Acanthaster_planci'
 'XP_022237287.1_Limulus_polyphemus'
 'XP_022245145.1_Limulus_polyphemus'
 'XP_022287250.1_Crassostrea_virginica'
 'XP_022294124.1_Crassostrea_virginica'
 'XP_023104438.2_Felis_catus'
 'XP_023106737._Felis_catus'
 'XP_023114298.2_Felis_catus'
 'XP_023955325.1_Chrysemys_picta_bellii'
 'XP_023960024.2_Chrysemys_picta_bellii'
 'XP_024998828.1_Gallus_gallus'
 'XP_026301885.1_Apis_mellifera'
 'XP_028405867.1_Dendronephthya_gigantea'
 'XP_028914995.1_Ornithorhynchus_anatinus'
 'XP_028918744.1_Ornithorhynchus_anatinus'
 'XP_028936121.1_Ornithorhynchus_anatinus'
 'XP_029682532.1_Takifugu_rubripes'
 'XP_029687484.1_Takifugu_rubripes'
 'XP_029690386.1_Takifugu_rubripes'
 'XP_029691103.1_Takifugu_rubripes'
 'XP_029697080.1_Takifugu_rubripes'
 'XP_030300114.1_Calypte_anna'
 'XP_030301110.1_Calypte_anna'
 'XP_030302865.1_Calypte_anna'
 'XP_030307055.1_Calypte_anna'
 'XP_030320105.1_Calypte_anna'
 'XP_031750477.1_Xenopus_tropicalis'
 'XP_031754514.1_Xenopus_tropicalis'
 'XP_032072151.1_Thamnophis_elegans'
 'XP_032074261.1_Thamnophis_elegans'
 'XP_032077762.1_Thamnophis_elegans'
 'XP_032078140.1_Thamnophis_elegans'
 'XP_032080701.1_Thamnophis_elegans'
 'XP_032084409.1_Thamnophis_elegans'
 'XP_032804878.1_Petromyzon_marinus'
 'XP_032808510.1_Petromyzon_marinus'
 'XP_032808633.1_Petromyzon_marinus'
 'XP_032810605.1_Petromyzon_marinus'
 'XP_032817490.1_Petromyzon_marinus'
 'XP_032875558.1_Amblyraja_radiata'
 'XP_032877974.1_Amblyraja_radiata'
 'XP_032894251.1_Amblyraja_radiata'
 'XP_032895070.1_Amblyraja_radiata'
 'XP_032898035.1_Amblyraja_radiata'
 'XP_032901423.1_Amblyraja_radiata'
 'XP_033368821.1_Parus_major'
 'XP_033375534.1_Parus_major'
 'XP_033770059.1_Geotrypetes_seraphini'
 'XP_033784456.1_Geotrypetes_seraphini'
 'XP_033785315.1_Geotrypetes_seraphini'
 'XP_033791953.1_Geotrypetes_seraphini'
 'XP_033812746.1_Geotrypetes_seraphini'
 'XP_035239411.1_Anguilla_anguilla'
 'XP_035250773.1_Anguilla_anguilla'
 'XP_035256850.1_Anguilla_anguilla'
 'XP_035281149.1_Anguilla_anguilla'
 'XP_035284325.1_Anguilla_anguilla'
 'XP_035286752.1_Anguilla_anguilla'
 'XP_036014665.1_Mus_musculus_KCNQ2'
 'XP_036151688.1_Myotis_myotis'
 'XP_036172700.1_Myotis_myotis'
 'XP_036179206.1_Myotis_myotis'
 'XP_036193583.1_Myotis_myotis'
 'XP_036208100.1_Myotis_myotis'
 'XP_038049725.1_Patiria_miniata'
 'XP_038051749.1_Patiria_miniata'
 'XP_039253641.1_Styela_clava'
 'XP_039254426.1_Styela_clava'
 'XP_039564260.1_Passer_montanus'
 'XP_039571416.1_Passer_montanus'
 'XP_039575197.1_Passer_montanus'
 'XP_039584362.1_Passer_montanus'
 'XP_039586251.1_Passer_montanus'
 'XP_039589513.1_Passer_montanus'
 'XP_039768738.1_Ornithorhynchus_anatinus'
 'XP_040506889.1_Gallus_gallus'
 'XP_041043304.1_Carcharodon_carcharias'
 'XP_041046018.1_Carcharodon_carcharias'
 'XP_041053886.1_Carcharodon_carcharias'
 'XP_041061255.1_Carcharodon_carcharias'
 'XP_041071587.1_Carcharodon_carcharias'
 'XP_041452987.1_Lytechinus_variegatus'
 'XP_041470718.1_Lytechinus_variegatus'
 'XP_046797998.1_Gallus_gallus'
 'XP_047290013.1_Homo_sapiens_KCNQ4'
 'XP_048452086.1_Rhincodon_typus'
 'XP_048453049.1_Rhincodon_typus'
 'XP_048463121.1_Rhincodon_typus'
 'XP_048463608.1_Rhincodon_typus'
 'XP_048464470.1_Rhincodon_typus'
 'XP_048469119.1_Rhincodon_typus'
 'XP_051823039.1_Antechinus_flavipes'
 'XP_052637679.1_Harpia_harpyja'
 'XP_052641352.1_Harpia_harpyja'
 'XP_052644215.1_Harpia_harpyja'
 'XP_052646941.1_Harpia_harpyja'
 'XP_052666541.1_Harpia_harpyja'
 'XP_052667772.1_Harpia_harpyja'
 'XP_052831454.1_Octopus_bimaculoides'
 'XP_053532611.1_Ictalurus_punctatus'
 'XP_053536308.1_Ictalurus_punctatus'
 'XP_053541912.1_Ictalurus_punctatus'
 'XP_054658263.1_Grus_americana'
 'XP_054671956.1_Grus_americana'
 'XP_054677967.1_Grus_americana'
 'XP_054684279.1_Grus_americana'
 'XP_054701819.1_Grus_americana'
 'XP_054704875.1_Grus_americana'
 'XP_055928984.1_Argiope_bruennichi'
 'XP_055939736.1_Argiope_bruennichi'
 'XP_055944374.1_Argiope_bruennichi'
 'XP_056674481.1_Monodelphis_domestica'
 'XP_056679053.1_Monodelphis_domestica'
 'XP_059569176.1_Alligator_mississippiensis'
 'XP_059579722.1_Alligator_mississippiensis'
 'XP_059582191.1_Alligator_mississippiensis'
 'XP_059587112.1_Alligator_mississippiensis'
 'XP_063719594.1_Symsagittifera_roscoffensis'
 'XP_063721683.1_Symsagittifera_roscoffensis'
 'XP_063727496.1_Symsagittifera_roscoffensis'
 'XP_064132414.1_Loxodonta_africana'
 'XP_064136012.1_Loxodonta_africana'
 'XP_064143653.1_Loxodonta_africana'
 'XP_064408155.1_Latimeria_chalumnae'
 'XP_064410507.1_Latimeria_chalumnae'
 'XP_064411348.1_Latimeria_chalumnae'
 'XP_064418032.1_Latimeria_chalumnae'
 'XP_064420247.1_Latimeria_chalumnae'
 'XP_065063070.1_Rhopilema_esculentum'
 'XP_065063097.1_Rhopilema_esculentum'
 'XP_065063103.1_Rhopilema_esculentum'
 'XP_065063684.1_Rhopilema_esculentum'
 'XP_065440224.1_Chrysemys_picta_bellii'
 'XP_065687608.1_Patagioenas_fasciata'
 'XP_065695757.1_Patagioenas_fasciata'
 'XP_065698577.2_Patagioenas_fasciata'
 'XP_065705991.1_Patagioenas_fasciata'
 'XP_065713248.1_Patagioenas_fasciata'
 'XP_066265964.1_Branchiostoma_lanceolatum'
 'XP_066268729.1_Branchiostoma_lanceolatum'
 'XP_066920345.1_Clytia_hemisphaerica'
 'XP_066921199.1_Clytia_hemisphaerica'
 'XP_066921201.1_Clytia_hemisphaerica'
 'XP_066921202.1_Clytia_hemisphaerica'
 'XP_066928770.1_Clytia_hemisphaerica'
 'XP_066935799.1_Clytia_hemisphaerica'
 'XP_067123503.1_Centruroides_vittatus'
 'XP_067142121.1_Centruroides_vittatus'
 'XP_067145093.1_Centruroides_vittatus'
 'XP_067964614.1_Myxine_glutinosa'
 'XP_067973995.1_Myxine_glutinosa'
 'XP_067980123.1_Myxine_glutinosa'
 'XP_067986004.1_Myxine_glutinosa'
 'XP_067986642.1_Myxine_glutinosa'
 'XP_067990902.1_Myxine_glutinosa'
 'XP_068078185.1_Danio_rerio'
 'XP_069037529.1_Lepisosteus_oculatus'
 'XP_069047049.1_Lepisosteus_oculatus'
 'XP_069048175.1_Lepisosteus_oculatus'
 'XP_069051600.1_Lepisosteus_oculatus'
 'XP_069462345.1_Ambystoma_mexicanum'
 'XP_069477745.1_Ambystoma_mexicanum'
 'XP_069478645.1_Ambystoma_mexicanum'
 'XP_069480235.1_Ambystoma_mexicanum'
 'XP_069506904.1_Ambystoma_mexicanum'
 'XP_070534110.1_Ptychodera_flava'
 'XP_070537436.1_Ptychodera_flava'
 'XP_071662972.1_Patagioenas_fasciata'
 'XP_697081.4_Danio_rerio'
;
end;

begin trees;
 tree tree_1 = ('NP_000209.2_Homo_sapiens_KCNQ1':0.006556,((((((((((((((((((((((((((((((((((((((((('NP_062816.2_Homo_sapiens_KCNQ5':0.0,'XP_011280737.3_Felis_catus':0.0):0.0,'XP_036172700.1_Myotis_myotis':0.0):2.0E-6,'XP_003404443.1_Loxodonta_africana':2.0E-6):2.0E-6,('NP_001153611.1_Mus_musculus_KCNQ5':0.009917,'XP_056674481.1_Monodelphis_domestica':0.025218):2.0E-6):0.00737,'XP_007667993.1_Ornithorhynchus_anatinus':2.0E-6):0.01501,((('XP_033368821.1_Parus_major':2.0E-6,'XP_039586251.1_Passer_montanus':2.0E-6):0.007504,((('XP_015140250.2_Gallus_gallus':0.0,'XP_054677967.1_Grus_americana':0.0):2.0E-6,'XP_052637679.1_Harpia_harpyja':2.0E-6):2.0E-6,'XP_071662972.1_Patagioenas_fasciata':2.0E-6):2.0E-6):0.002458,'XP_030302865.1_Calypte_anna':2.0E-6):0.004906):0.002447,'XP_032072151.1_Thamnophis_elegans':0.015844):0.002484,'XP_059587112.1_Alligator_mississippiensis':0.002398):0.005853,'XP_005308926.2_Chrysemys_picta_bellii':0.011667):0.020774,(('XP_004914565.2_Xenopus_tropicalis':0.024639,'XP_069462345.1_Ambystoma_mexicanum':0.018003):0.007334,'XP_033791953.1_Geotrypetes_seraphini':0.021813):3.0E-6):0.009697,((('XP_035256850.1_Anguilla_anguilla':0.016083,(('XP_021336524.1_Danio_rerio':0.007314,'XP_017319849.1_Ictalurus_punctatus':0.083833):0.010775,'XP_029691103.1_Takifugu_rubripes':0.050375):0.007751):0.005653,(('XP_697081.4_Danio_rerio':0.033163,'XP_017313542.1_Ictalurus_punctatus':0.057435):0.015199,'XP_011610864.2_Takifugu_rubripes':0.071746):0.013484):0.022518,'XP_015218657.1_Lepisosteus_oculatus':0.018807):0.035441):0.024584,('XP_041043304.1_Carcharodon_carcharias':0.043693,'XP_032877974.1_Amblyraja_radiata':0.055885):0.051773):2.0E-6,(((((((((((((('XP_016883330.1_Homo_sapiens_KCNQ2':2.0E-6,'XP_036014665.1_Mus_musculus_KCNQ2':0.005145):0.002561,(((('XP_064132414.1_Loxodonta_africana':0.005095,'XP_036179206.1_Myotis_myotis':0.007691):2.0E-6,'XP_001368002.1_Monodelphis_domestica':0.002534):0.002073,(((('XP_015503197.1_Parus_major':0.0,'XP_054701819.1_Grus_americana':0.0):2.0E-6,'XP_008496022.2_Calypte_anna':2.0E-6):0.015218,'XP_032074261.1_Thamnophis_elegans':0.02395):0.008277,'XP_069506904.1_Ambystoma_mexicanum':0.018748):0.005905):0.016618,'XP_023106737._Felis_catus':0.00256):2.0E-6):0.003045,'XP_039768738.1_Ornithorhynchus_anatinus':0.004673):0.007773,((('XP_040506889.1_Gallus_gallus':2.0E-6,(('XP_039575197.1_Passer_montanus':0.0,'XP_052641352.1_Harpia_harpyja':0.0):2.0E-6,'XP_065705991.1_Patagioenas_fasciata':2.0E-6):0.002541):2.0E-6,'XP_059569176.1_Alligator_mississippiensis':0.007657):0.002786,'XP_023955325.1_Chrysemys_picta_bellii':0.004944):0.012711):3.0E-6,'XP_033770059.1_Geotrypetes_seraphini':0.008291):0.004839,'XP_031750477.1_Xenopus_tropicalis':0.031814):0.014295,'XP_064420247.1_Latimeria_chalumnae':0.023121):0.00812,(('XP_035239411.1_Anguilla_anguilla':0.038368,(('XP_006639510.2_Lepisosteus_oculatus':0.018165,('XP_029690386.1_Takifugu_rubripes':0.085902,'XP_053536308.1_Ictalurus_punctatus':0.066049):0.084422):0.00453,('XP_029682532.1_Takifugu_rubripes':0.033884,'XP_017334681.1_Ictalurus_punctatus':0.023137):0.00798):0.016984):0.008296,'XP_068078185.1_Danio_rerio':0.018753):0.040322):0.007145,(('XP_041061255.1_Carcharodon_carcharias':0.012519,'XP_048464470.1_Rhincodon_typus':0.016989):0.003524,'XP_032898035.1_Amblyraja_radiata':0.028015):0.047677):0.117467,((((((((((('NP_004510.1_Homo_sapiens_KCNQ3':0.002494,'XP_036193583.1_Myotis_myotis':0.01006):0.002888,'XP_023104438.2_Felis_catus':0.005134):2.0E-6,'NP_690887.2_Mus_musculus_KCNQ3':0.005213):0.002506,('XP_028918744.1_Ornithorhynchus_anatinus':0.018476,'XP_056679053.1_Monodelphis_domestica':2.0E-6):0.007754):0.002605,'XP_003408235.1_Loxodonta_africana':0.005221):0.007869,(((((('XP_015474323.1_Parus_major':2.0E-6,'XP_039571416.1_Passer_montanus':2.0E-6):0.002576,'XP_030301110.1_Calypte_anna':0.002564):2.0E-6,(('XP_065687608.1_Patagioenas_fasciata':0.0,'XP_054671956.1_Grus_americana':0.0):2.0E-6,'XP_052644215.1_Harpia_harpyja':2.0E-6):2.0E-6):2.0E-6,'XP_015138604.1_Gallus_gallus':0.002566):0.00517,'XP_059579722.1_Alligator_mississippiensis':0.016361):0.00519,'XP_005288880.2_Chrysemys_picta_bellii':0.002599):0.003087):0.0052,'XP_032078140.1_Thamnophis_elegans':0.053874):0.008402,(('XP_012820622.1_Xenopus_tropicalis':0.056607,'XP_069477745.1_Ambystoma_mexicanum':0.036816):0.004453,'XP_033785315.1_Geotrypetes_seraphini':0.047577):0.021721):0.067445,'XP_064410507.1_Latimeria_chalumnae':0.14068):0.024502,(('XP_035286752.1_Anguilla_anguilla':0.009252,(('XP_021323522.1_Danio_rerio':0.040367,'XP_017350571.1_Ictalurus_punctatus':0.082244):0.013433,'XP_029687484.1_Takifugu_rubripes':0.033529):0.014178):0.021198,'XP_069047049.1_Lepisosteus_oculatus':0.022863):0.039097):0.064527,(('XP_041046018.1_Carcharodon_carcharias':0.012682,'XP_048452086.1_Rhincodon_typus':2.0E-6):0.014843,'XP_032875558.1_Amblyraja_radiata':0.062061):0.089088):0.186961):0.135119,('XP_032817490.1_Petromyzon_marinus':0.178699,('XP_067964614.1_Myxine_glutinosa':0.293584,'XP_067980123.1_Myxine_glutinosa':0.204577):0.029866):0.098954):0.056869,((((((((((('XP_047290013.1_Homo_sapiens_KCNQ4':0.14677,'XP_036208100.1_Myotis_myotis':0.013416):0.00196,('NP_001074611.1_Mus_musculus_KCNQ4':2.0E-6,'XP_023114298.2_Felis_catus':2.0E-6):2.0E-6):0.003306,'XP_064136012.1_Loxodonta_africana':0.001713):0.007073,'XP_007492927.1_Monodelphis_domestica':0.011405):0.050968,'XP_028936121.1_Ornithorhynchus_anatinus':0.010264):0.04085,(((((('XP_033375534.1_Parus_major':0.005833,'XP_039589513.1_Passer_montanus':0.006355):0.022678,'XP_030320105.1_Calypte_anna':0.012699):0.006237,('XP_065713248.1_Patagioenas_fasciata':0.010164,('XP_052667772.1_Harpia_harpyja':0.010214,'XP_054658263.1_Grus_americana':0.005004):2.0E-6):0.003861):0.005371,'XP_024998828.1_Gallus_gallus':0.024204):0.031734,'XP_023960024.2_Chrysemys_picta_bellii':0.010884):0.009522,('XP_032084409.1_Thamnophis_elegans':0.086121,'XP_019343380.2_Alligator_mississippiensis':0.042246):0.011016):0.009123):0.007972,((('XP_035284325.1_Anguilla_anguilla':0.02667,'XP_003968946.3_Takifugu_rubripes':0.05334):0.004346,'XP_017310672.1_Ictalurus_punctatus':0.058985):0.00997,'XP_069051600.1_Lepisosteus_oculatus':0.012084):0.049698):0.012959,'XP_069478645.1_Ambystoma_mexicanum':0.029753):0.006633,('XP_012812794.1_Xenopus_tropicalis':0.056771,'XP_033812746.1_Geotrypetes_seraphini':0.025289):0.015468):0.018183,'XP_064408155.1_Latimeria_chalumnae':0.065596):0.017428,('XP_032901423.1_Amblyraja_radiata':0.045544,'XP_048469119.1_Rhincodon_typus':0.003755):0.069461):0.083788):0.019118,'XP_064411348.1_Latimeria_chalumnae':0.050053):0.00591,'XP_048453049.1_Rhincodon_typus':0.078778):0.049225):0.081608,((('XP_032808510.1_Petromyzon_marinus':0.07999,('XP_067986642.1_Myxine_glutinosa':0.130237,'XP_067986004.1_Myxine_glutinosa':0.129054):0.14403):0.045997,'XP_032808633.1_Petromyzon_marinus':0.052449):0.041532,('XP_032810605.1_Petromyzon_marinus':0.057779,'XP_067990902.1_Myxine_glutinosa':0.386419):0.126508):0.037585):0.252407,(('CAK8683334.1_Clavelina_lepadiformis':0.21789,'NP_001139030.1_Ciona_intestinalis':0.223677):0.075741,'XP_039253641.1_Styela_clava':0.422403):0.190259):0.067549,(('AJP09345.1_Nematostella_vectensis_KCNQ':0.572658,'XP_028405867.1_Dendronephthya_gigantea':0.747139):0.181483,(((('XP_065063684.1_Rhopilema_esculentum':0.323159,'GHAX01106108.1_Chironex_yamaguchii':0.273034):0.106704,'XP_066928770.1_Clytia_hemisphaerica':0.562415):0.245283,((('XP_065063070.1_Rhopilema_esculentum':0.600239,'GHAX01108540.1_Chironex_yamaguchii':0.485203):0.157371,'XP_066935799.1_Clytia_hemisphaerica':0.610976):0.368357,(('XP_065063097.1_Rhopilema_esculentum':0.656749,'GHAX01070935.1_Chironex_yamaguchii':0.407428):0.35958,'XP_065063103.1_Rhopilema_esculentum':0.873082):0.411508):0.74916):0.079536,(('XP_066921201.1_Clytia_hemisphaerica':0.084757,('XP_066921202.1_Clytia_hemisphaerica':0.166338,'XP_066921199.1_Clytia_hemisphaerica':0.294364):0.081688):0.573615,'XP_066920345.1_Clytia_hemisphaerica':0.640899):1.51489):0.463778):0.291912):0.052542,'XP_066268729.1_Branchiostoma_lanceolatum':0.412224):0.002817,((('XP_011670287.1_Strongylocentrotus_purpuratus':0.00825,'XP_041470718.1_Lytechinus_variegatus':0.017416):0.100981,('XP_038051749.1_Patiria_miniata':0.020326,'XP_022083436.1_Acanthaster_planci':0.010596):0.106671):0.207345,'XP_070534110.1_Ptychodera_flava':0.253596):0.151516):0.054733,('XP_063721683.1_Symsagittifera_roscoffensis':0.262689,'XP_063719594.1_Symsagittifera_roscoffensis':0.359103):0.328457):0.049598,(((('NP_001137631.1_Drosophila_melanogaster':0.114284,'XP_021698304.1_Aedes_aegypti':0.065938):0.137522,((('XP_067142121.1_Centruroides_vittatus':0.072988,'XP_055939736.1_Argiope_bruennichi':0.073972):0.024831,'XP_055944374.1_Argiope_bruennichi':0.087865):0.013723,('XP_022237287.1_Limulus_polyphemus':0.059222,'XP_013779290.2_Limulus_polyphemus':0.112548):0.038228):0.042862):0.067349,(('NP_741819.1_Caenorhabditis_elegans':0.173575,'KAK0407321.1_Steinernema_hermaphroditum':0.057371):0.283694,'KAL1244846.1_Trichinella_spiralis':0.597551):0.119802):0.032311,(('XP_014791414.2_Octopus_bimaculoides':0.160916,('PAA78284.1_Macrostomum_lignano':0.163883,'KAH8850093.1_Schistosoma_japonicum':0.199571):0.153971):0.039524,('XP_022287250.1_Crassostrea_virginica':0.297504,'ELU11555.1_Capitella_teleta':0.150015):0.051118):0.021294):0.075881):0.307979,(('NP_509392.3_Caenorhabditis_elegans':1.549989,'KAK0406004.1_Steinernema_hermaphroditum':0.875194):1.217485,'KRY36704.1_Trichinella_spiralis':2.254928):1.474914):0.038511,'XP_067145093.1_Centruroides_vittatus':0.864171):0.143314,((('NP_001153537.1_Ciona_intestinalis':0.259075,'XP_039254426.1_Styela_clava':0.305241):0.175172,'XP_063727496.1_Symsagittifera_roscoffensis':1.041951):0.068406,'XP_003373341.1_Trichinella_spiralis':1.255179):0.089219):0.028828,('XP_041452987.1_Lytechinus_variegatus':0.1115,('XP_038049725.1_Patiria_miniata':0.021549,'XP_022079349.1_Acanthaster_planci':0.015992):0.185709):0.11748):0.045298,'XP_070537436.1_Ptychodera_flava':0.16848):0.020659,'XP_066265964.1_Branchiostoma_lanceolatum':0.117681):0.030704,(((('XP_026301885.1_Apis_mellifera':0.027441,'XP_021705377.1_Aedes_aegypti':0.063008):0.052903,('NP_001254405.1_Caenorhabditis_elegans':0.159846,'KAK0395448.1_Steinernema_hermaphroditum':0.148083):0.16799):0.024543,(('XP_067123503.1_Centruroides_vittatus':0.070023,'XP_055928984.1_Argiope_bruennichi':0.068302):0.024286,'XP_022245145.1_Limulus_polyphemus':0.065419):0.040315):0.036542,(('XP_012934690.1_Aplysia_californica':0.136254,('XP_052831454.1_Octopus_bimaculoides':0.089215,'XP_022294124.1_Crassostrea_virginica':0.093545):0.087482):3.0E-6,('ELU04696.1_Capitella_teleta':0.051238,'PAA63453.1_Macrostomum_lignano':0.225372):0.047404):0.045386):0.036743):0.086045,'XP_032804878.1_Petromyzon_marinus':0.132215):0.015717,(((((('XP_039564260.1_Passer_montanus':0.031197,(('XP_030300114.1_Calypte_anna':0.031295,('XP_065698577.2_Patagioenas_fasciata':0.004881,'XP_054704875.1_Grus_americana':2.0E-6):0.002459):0.002406,'XP_052646941.1_Harpia_harpyja':0.007351):2.0E-6):0.016464,'XP_059582191.1_Alligator_mississippiensis':0.011061):0.003289,'XP_065440224.1_Chrysemys_picta_bellii':0.011748):0.007141,'XP_031754514.1_Xenopus_tropicalis':0.061603):0.003459,(('XP_032077762.1_Thamnophis_elegans':0.03366,((('XP_035281149.1_Anguilla_anguilla':0.020314,(('XP_017209602.2_Danio_rerio':0.034876,'XP_053541912.1_Ictalurus_punctatus':0.060792):0.018663,'XP_029697080.1_Takifugu_rubripes':0.060633):0.022655):0.042228,'XP_069048175.1_Lepisosteus_oculatus':0.006001):0.030313,(('XP_041071587.1_Carcharodon_carcharias':3.0E-6,'XP_048463608.1_Rhincodon_typus':0.00829):0.012215,'XP_032894251.1_Amblyraja_radiata':0.018637):0.081991):0.026867):0.018931,'XP_064418032.1_Latimeria_chalumnae':0.019043):0.013071):0.068118,'XP_067973995.1_Myxine_glutinosa':0.221711):0.017306):0.077321,(('XP_041053886.1_Carcharodon_carcharias':3.0E-6,'XP_048463121.1_Rhincodon_typus':0.014012):0.012793,'XP_032895070.1_Amblyraja_radiata':0.021662):0.050168):0.014142,(((('XP_035250773.1_Anguilla_anguilla':0.050826,'XP_011608499.1_Takifugu_rubripes':0.112944):0.007319,'XP_053532611.1_Ictalurus_punctatus':0.051865):0.020714,'XP_005166526.1_Danio_rerio':0.074233):0.049137,'XP_069037529.1_Lepisosteus_oculatus':0.035847):0.055983):0.014106,'XP_005997633.1_Latimeria_chalumnae':0.014742):0.00889,(('XP_002936545.2_Xenopus_tropicalis':0.026507,'XP_069480235.1_Ambystoma_mexicanum':0.025158):0.007305,'XP_033784456.1_Geotrypetes_seraphini':0.022731):0.007776):0.01926,'XP_005306914.2_Chrysemys_picta_bellii':0.00293):0.007014,(('XP_046797998.1_Gallus_gallus':2.0E-6,'ENSGALT00000101520.1_Gallus_gallus':2.0E-6):0.004845,('XP_030307055.1_Calypte_anna':0.010159,'XP_032080701.1_Thamnophis_elegans':0.036445):0.007405):0.002459):2.0E-6,'XP_014457848.2_Alligator_mississippiensis':0.007308):0.003526,(('XP_018862650.1_Parus_major':0.002431,'XP_054684279.1_Grus_americana':2.0E-6):2.0E-6,('XP_039584362.1_Passer_montanus':0.002419,'XP_052666541.1_Harpia_harpyja':2.0E-6):0.002418):0.001896):0.001938,'XP_065695757.1_Patagioenas_fasciata':0.007229):0.004443,'XP_028914995.1_Ornithorhynchus_anatinus':0.043182):0.002902,'XP_051823039.1_Antechinus_flavipes':0.007611):0.022594,'XP_064143653.1_Loxodonta_africana':0.01694):0.006586,('NP_032460.2_Mus_musculus_KCNQ1':0.014055,('XP_011285390.4_Felis_catus':0.015645,'XP_036151688.1_Myotis_myotis':0.00699):0.007365):0.004394);
end;
```
