## Supplementary material for "Tracing the origins of human voltage-gated K^+^ channels: where they come from and what we lost along the way": Data S10

```
#NEXUS
[ TITLE ]
BEGIN TAXA;
       DIMENSIONS NTAX=128;
       TAXLABELS
             NP_062816.2_Homo_sapiens_KCNQ5
             XP_016883330.1_Homo_sapiens_KCNQ2
             NP_004510.1_Homo_sapiens_KCNQ3
             XP_047290013.1_Homo_sapiens_KCNQ4
             XP_036014665.1_Mus_musculus_KCNQ2
             NP_690887.2_Mus_musculus_KCNQ3
             NP_001153611.1_Mus_musculus_KCNQ5
             NP_001074611.1_Mus_musculus_KCNQ4
             XP_003404443.1_Loxodonta_africana
             XP_064132414.1_Loxodonta_africana
             XP_003408235.1_Loxodonta_africana
             XP_064136012.1_Loxodonta_africana
             XP_023114298.2_Felis_catus
             XP_011280737.3_Felis_catus
             XP_023106737._Felis_catus
             XP_023104438.2_Felis_catus
             XP_036172700.1_Myotis_myotis
             XP_036208100.1_Myotis_myotis
             XP_036193583.1_Myotis_myotis
             XP_036179206.1_Myotis_myotis
             XP_028936121.1_Ornithorhynchus_anatinus
             XP_039768738.1_Ornithorhynchus_anatinus
             XP_028918744.1_Ornithorhynchus_anatinus
             XP_007667993.1_Ornithorhynchus_anatinus
             XP_001368002.1_Monodelphis_domestica
             XP_056674481.1_Monodelphis_domestica
             XP_056679053.1_Monodelphis_domestica
             XP_007492927.1_Monodelphis_domestica
             XP_015503197.1_Parus_major
             XP_015474323.1_Parus_major
             XP_033375534.1_Parus_major
             XP_033368821.1_Parus_major
             XP_024998828.1_Gallus_gallus
             XP_040506889.1_Gallus_gallus
             XP_015138604.1_Gallus_gallus
             XP_015140250.2_Gallus_gallus
             XP_039589513.1_Passer_montanus
             XP_039575197.1_Passer_montanus
             XP_039571416.1_Passer_montanus
             XP_039586251.1_Passer_montanus
             XP_030320105.1_Calypte_anna
             XP_030301110.1_Calypte_anna
             XP_008496022.2_Calypte_anna
             XP_030302865.1_Calypte_anna
             XP_065705991.1_Patagioenas_fasciata
             XP_065687608.1_Patagioenas_fasciata
             XP_065713248.1_Patagioenas_fasciata
             XP_071662972.1_Patagioenas_fasciata
             XP_052644215.1_Harpia_harpyja
             XP_052641352.1_Harpia_harpyja
             XP_052637679.1_Harpia_harpyja
             XP_052667772.1_Harpia_harpyja
             XP_054677967.1_Grus_americana
             XP_054658263.1_Grus_americana
             XP_054701819.1_Grus_americana
             XP_054671956.1_Grus_americana
             XP_032072151.1_Thamnophis_elegans
             XP_032084409.1_Thamnophis_elegans
             XP_032078140.1_Thamnophis_elegans
             XP_032074261.1_Thamnophis_elegans
             XP_023955325.1_Chrysemys_picta_bellii
             XP_005288880.2_Chrysemys_picta_bellii
             XP_023960024.2_Chrysemys_picta_bellii
             XP_005308926.2_Chrysemys_picta_bellii
             XP_059587112.1_Alligator_mississippiensis
             XP_019343380.2_Alligator_mississippiensis
             XP_059569176.1_Alligator_mississippiensis
             XP_059579722.1_Alligator_mississippiensis
             XP_031750477.1_Xenopus_tropicalis
             XP_012820622.1_Xenopus_tropicalis
             XP_012812794.1_Xenopus_tropicalis
             XP_004914565.2_Xenopus_tropicalis
             XP_069477745.1_Ambystoma_mexicanum
             XP_033785315.1_Geotrypetes_seraphini
             XP_033770059.1_Geotrypetes_seraphini
             XP_069506904.1_Ambystoma_mexicanum
             XP_033791953.1_Geotrypetes_seraphini
             XP_069478645.1_Ambystoma_mexicanum
             XP_033812746.1_Geotrypetes_seraphini
             XP_069462345.1_Ambystoma_mexicanum
             XP_035239411.1_Anguilla_anguilla
             XP_035286752.1_Anguilla_anguilla
             XP_035284325.1_Anguilla_anguilla
             XP_035256850.1_Anguilla_anguilla
             XP_068078185.1_Danio_rerio
             XP_021323522.1_Danio_rerio
             XP_697081.4_Danio_rerio
             XP_021336524.1_Danio_rerio
             XP_006639510.2_Lepisosteus_oculatus
             XP_069047049.1_Lepisosteus_oculatus
             XP_069051600.1_Lepisosteus_oculatus
             XP_015218657.1_Lepisosteus_oculatus
             XP_029682532.1_Takifugu_rubripes
             XP_029690386.1_Takifugu_rubripes
             XP_029687484.1_Takifugu_rubripes
             XP_003968946.3_Takifugu_rubripes
             XP_029691103.1_Takifugu_rubripes
             XP_011610864.2_Takifugu_rubripes
             XP_053536308.1_Ictalurus_punctatus
             XP_017334681.1_Ictalurus_punctatus
             XP_017319849.1_Ictalurus_punctatus
             XP_017313542.1_Ictalurus_punctatus
             XP_017310672.1_Ictalurus_punctatus
             XP_017350571.1_Ictalurus_punctatus
             XP_041061255.1_Carcharodon_carcharias
             XP_041046018.1_Carcharodon_carcharias
             XP_041043304.1_Carcharodon_carcharias
             XP_032898035.1_Amblyraja_radiata
             XP_032875558.1_Amblyraja_radiata
             XP_032901423.1_Amblyraja_radiata
             XP_032877974.1_Amblyraja_radiata
             XP_048469119.1_Rhincodon_typus
             XP_048453049.1_Rhincodon_typus
             XP_048464470.1_Rhincodon_typus
             XP_048452086.1_Rhincodon_typus
             XP_064420247.1_Latimeria_chalumnae
             XP_064410507.1_Latimeria_chalumnae
             XP_064408155.1_Latimeria_chalumnae
             XP_064411348.1_Latimeria_chalumnae
             XP_032808510.1_Petromyzon_marinus
             XP_032808633.1_Petromyzon_marinus
             XP_032810605.1_Petromyzon_marinus
             XP_032817490.1_Petromyzon_marinus
             XP_067964614.1_Myxine_glutinosa
             XP_067990902.1_Myxine_glutinosa
             XP_067980123.1_Myxine_glutinosa
             XP_067986642.1_Myxine_glutinosa
             XP_067986004.1_Myxine_glutinosa
;
END;
BEGIN CHARACTERS;
       DIMENSIONS NCHAR=530;
       FORMAT MISSING=? GAP=- MATCHCHAR=. datatype=protein;
MATRIX

NP_062816.2_Homo_sapiens_KCNQ5               RMSLLGKPRRNVKYRRVQNYLYNVLERPRGWAFIYHAFVFLLVFGCLILSVFSTIPEHTKLASSCLLILEFVMIVVFGLEFIIRIWSAGCCCRYRGWQGRLRFARKPFCVIDTIVLIASIAVVSAKTQGNIFATSALRSLRFLQILRMVRMDRRGGTWKLLGSVVYAHSKELITAWYIGFLVLIFSSFLVYLVEKDANFSTYADALWWGTITLTTIGYGDKTPLTWLGRLLSAGFALLGISFFALPAGILGSGFALKVQEQHRQKHFEKRRNPAANLIQCVWRSYAAD-EKSVSIATWKPHLKALSQKLSFKERVRMASPRGQSIKSRRSPSSPTKVQKSWSFNDRTRFRSLRLKSSQPKPVITALGTDDDEKGCQCDVSVEDLTPPLKTVIRAIRIMKFHVAKRKFKETLRPYDVKDVIEQYSAGHLDMLCRIKSLQTRVDQILGKGSDKEHETTDDLSMLGRVVKVEKQVQSIESKLDCLLDIYQQSDYQSPSRSTSSVCPMVPKDLGKSLSVQNLIREVGPE-ETET
XP_016883330.1_Homo_sapiens_KCNQ2            RGSILSKPKRNAFYRKLQNFLYNVLERPRGWAFIYHAYVFLLVFSCLVLSVFSTIKEYEKSSEGALYILEIVTIVVFGVEYFVRIWAAGCCCRYRGWRGRLKFARKPFCVIDIMVLIASIAVLAAGSQGNVFATSALRSLRFLQILRMIRMDRRGGTWKLLGSVVYAHSKELVTAWYIGFLCLILASFLVYLAEKGENFDTYADALWWGLITLTTIGYGDKYPQTWNGRLLAATFTLIGVSFFALPAGILGSGFALKVQEQHRQKHFEKRRNPAAGLIQSAWRFYATNLSRTDLHSTWQYYERTVSQKVSLKDRV-FSSPRGVAAKGKRSPSSPSKVPKSWSFGDRSRARAFRIKGAASRQNSASLPGEDD-KSCPCEFVTEDLTPGLKVSIRAVCVMRFLVSKRKFKESLRPYDVMDVIEQYSAGHLDMLSRIKSLQSRVDQIVGRGTDKEAELPEDPSMMGRLGKVEKQVLSMEKKLDFLVNIYMQPPYHSPVRSSSSIPSVDHEELERSFSGFSISQESDTDSDLCT
NP_004510.1_Homo_sapiens_KCNQ3               GIGLLAKTRNNAKYRRIQTLIYDALERPRGWALLYHALVFLIVLGCLILAVLTTFKEYETVSGDWLLLLETFAIFIFGAEFALRIWAAGCCCRYKGWRGRLKFARKPLCMLDIFVLIASVPVVAVGNQGNVLATS-LRSLRFLQILRMLRMDRRGGTWKLLGSAICAHSKELITAWYIGFLTLILSSFLVYLVEKDVPFETYADALWWGLITLATIGYGDKTPKTWEGRLIAATFSLIGVSFFALPAGILGSGLALKVQEQHRQKHFEKRRKPAAELIQAAWRYYATNPNRIDLVATWRFYESVVSQKLGLLDRVRLSNPRGSNTKGK---LSPSKEPKPVGLNNKERFRAFRMKAYAFWQSSAGT-GDPEDRGYGNDFPIEDMIPTLKAAIRAVRILQFRLYKKKFKETLRPYDVKDVIEQYSAGHLDMLSRIKYLQTRIDMIFTPGTPKSTSEIEDQSMMGKFVKVERQVQDMGKKLDFLVDMHMQSPAE--SETGPSLMSVNHEELERSPSGFSISQETDTDTDPFT
XP_047290013.1_Homo_sapiens_KCNQ4            RLGLLGSPAAHKRYRRLQNWVYNVLERPRGWAFVYHVFIFLLVFSCLVLSVLSTIQEHQELANECLLILEFVMIVVFGLEYIVRVWSAGCCCRYRGWQGRFRFARKPFCVIDFIVFVASVAVIAAGTQGNIFATSALRSMRFLQILRMVRMDRRGGTWKLLGSVVYAHSKELITAWYIGFLVLIFASFLVYLAEKDANFSSYADSLWWGTITLTTIGYGDKTPHTWLGRVLAAGFALLGISFFALPAGILGSGFALKVQEQHRQKHFEKRRMPAANLIQAAWRLYSTDMSRAYLTATWYYYDSILSSRMGIKDRIRMGSSQRRTGPSKTSPSSPTKVQKSWSFNDRTRFRSLRLKPRTSAE---DAPSEEEEKSYQCELTVDDIMPAVKTVIRSIRILKFLVAKRKFKETLRPYDVKDVIEQYSAGHLDMLGRIKSLQTRF--VCGAFENHSLHLAGQWPLPSDCLSPRGAFSFIRQPIILVEGR---LWVGGPRRWWM-------------------------------
XP_036014665.1_Mus_musculus_KCNQ2            RGSVLSKPKRNAFYRKLQNFLYNVLERPRGWAFIYHAYVFLLVFSCLVLSVFSTIKEYEKSSEGALYILEIVTIVVFGVEYFVRIWAAGCCCRYRGWRGRLKFARKPFCVIDIMVLIASIAVLAAGSQGNVFATSALRSLRFLQILRMIRMDRRGGTWKLLGSVVYAHSKELVTAWYIGFLCLILASFLVYLAEKGENFDTYADALWWGLITLTTIGYGDKYPQTWNGRLLAATFTLIGVSFFALPAGILGSGFALKVQEQHRQKHFEKRRNPAAGLIQSAWRFYATNLSRTDLHSTWQYYERTVSQKVSLKDRV-FSSPRGMAAKGKRSPSSPSKVPKSWSFGDRSRTRAFRIKGAASRQNSASLPGEDDNKSCNCEFVTEDLTPGLKVSIRAVCVMRFLVSKRKFKESLRPYDVMDVIEQYSAGHLDMLSRIKSLQSRVDQIVGRGTDKETELPEDPSMMGRLGKVEKQVLSMEKKLDFLVSIYTQPPYHSPVRSTSSIPSVDHEELERSFSGFSISQESDTDSDLCT
NP_690887.2_Mus_musculus_KCNQ3               GIGLLAKTRNNAKYRRIQTLIYDALERPRGWALLYHALVFLIVLGCLILAVLTTFKEYETVSGDWLLLLETFAIFIFGAEFALRIWAAGCCCRYKGWRGRLKFARKPLCMLDIFVLIASVPVVAVGNQGNVLATS-LRSLRFLQILRMLRMDRRGGTWKLLGSAICAHSKELITAWYIGFLTLILSSFLVYLVEKDVPFETYADALWWGLITLATIGYGDKTPKTWEGRLIAATFSLIGVSFFALPAGILGSGLALKVQEQHRQKHFEKRRKPAAELIQAAWRYYATNPNRLDLVATWRFYESVVSQKLGLLDRVRLSNPRGSNTKGK---LSPSKEPKPVGLNNKERFRAFRMKAYAFWQSSAGT-GDPEDRGYGNDFLIEDMIPTLKAAIRAVRILQFRLYKKKFKETLRPYDVKDVIEQYSAGHLDMLSRIKYLQTRIDMIFTPGTPKATSETEDQSMMGKFVKVERQVHDMGKKLDFLVDMHMQSPAE--SETGPSLMSVNHEELERSPSGFSISQETDTDTDPFT
NP_001153611.1_Mus_musculus_KCNQ5            RMSLLGKPRRNVKYRRVQNYLYNVLERPRGWAFVYHAFVFLLVFGCLILSVFSTIPEHTKLASSCLLILEFVMIVVFGLEFIIRIWSAGCCCRYRGWQGRLRFARKPFCVIDTIVLIASIAVVSAKTQGNIFATSALRSLRFLQILRMVRMDRRGGTWKLLGSVVYAHSKELITAWYIGFLVLIFSSFLVYLVEKDANFSTYADALWWGTITLTTIGYGDKTPLTWLGRLLSAGFALLGISFFALPAGILGSGFALKVQEQHRQKHFEKRRNPAANLIQCVWRSYAAD-EKSVSIATWKPHLKALSQKLSFKERVRMASPRGQSIKSRRSPSSPTKVQKSWSFNDRTRFRSLRLKSSQPKPVITALGIDDDEKGCQCDVSVEDLTPPLKTVIRAIRIMKFHVAKRKFKETLRPYDVKDVIEQYSAGHLDMLCRIKSLQTRVDQILGKGSDKEHETTDDPSMLARVVKVEKQVQSIESKLDCLLDIYQQSDYQSPTRSASSVRPMVPKDLGKSLSVQNLIREVGAE-ETET
NP_001074611.1_Mus_musculus_KCNQ4            RLGLLGSPAAQKRYRRLQNWVYNVLERPRGWAFVYHVFIFLLVFSCLVLSVLSTIQEHQELANECLLILEFVMIVVFGLEYIIRVWSAGCCCRYRGWQGRFRFARKPFCVIDFIVFVASVAVIAAGTQGNIFATSALRSMRFLQILRMVRMDRRGGTWKLLGSVVYAHSKELITAWYIGFLVLIFASFLVYLAEKDANFSSYADSLWWGTITLTTIGYGDKTPHTWLGRVLAAGFALLGISFFALPAGILGSGFALKVQEQHRQKHFEKRRMPAANLIQAAWRLYSTDTSRAYLTATWYYYDSILSSRMGIKDRIRISSSQKRTGPSKTSPSSPSKVQKSWSFNDRTRFRSLRLKPRCSAE---EGPSEEEEKSYQCELTVDDVMPAVKTVIRSVRILKFLVAKRKFKETLRPYDVKDVIEQYSAGHLDMLGRIKSLQARVDQIVGRGGDRDTEAVDEISMMGRVVKVEKQVQSIEHKLDLLLGFYSRSDYHSPSRSVS-------------------------------
XP_003404443.1_Loxodonta_africana            RMSLLGKPRRNVKYRRVQNYLYNVLERPRGWAFIYHAFVFLLVFGCLILSVFSTIPEHTKLASSCLLILEFVMIVVFGLEFIIRIWSAGCCCRYRGWQGRLRFARKPFCVIDTIVLIASIAVVSAKTQGNIFATSALRSLRFLQILRMVRMDRRGGTWKLLGSVVYAHSKELITAWYIGFLVLIFSSFLVYLVEKDANFSTYADALWWGTITLTTIGYGDKTPLTWLGRLLSAGFALLGISFFALPAGILGSGFALKVQEQHRQKHFEKRRNPAANLIQCVWRSYAAD-EKSVSIATWKPHLKALNQKLSFKERVRMASPRGQSIKSRRSPSSPTKVQKSWSFNDRTRFRSLRLKSSQPKPVITALGTDDDEKGCQCDVSVEDLTPPLKTVIRAIRIMKFHVAKRKFKETLRPYDVKDVIEQYSAGHLDMLCRIKSLQTRVDQILGKGSDKEHETTDDLSMLGRVVKVEKQVQSIESKLDCLLDIYQQSDYQSPSRSASSVRPMVPKDLGKSLSVQNLIREVGPE-ETET
XP_064132414.1_Loxodonta_africana            RGSILSKPKRNAFYRKLQNFLYNVLERPRGWAFIYHAYVFLLVFSCLVLSVFSTIKEYEKSSEGALYILEIVTIVVFGVEYFVRIWAAGCCCRYRGWRGRLKFARKPFCVIDIMVLIASIAVLAAGSQGNVFATSALRSLRFLQILRMIRMDRRGGTWKLLGSVVYAHSKELVTAWYIGFLCLILASFLVYLAEKGENFDTYADALWWGLITLTTIGYGDKYPQTWNGRLLAATFTLIGVSFFALPAGILGSGFALKVQEQHRQKHFEKRRNPAAGLIQSAWRFYATNLSRTDLHSTWQYYERTVSQKVSLKDRV-FSSPRGVATKGKRSPSSPGKVPKSWSFGDRSRARAFRIKGAASRQNSASLPGEEDNKSCNCEFVTEDLTPGLKVSIRAVCVMRFLVSKRKFKESLRPYDVMDVIEQYSAGHLDMLSRIKNLQS-VDQIVGRGADKEAELPEDPSMMGRLGKVEKQVLSMEKKLDFLVHIYMQPPYHSPVRSTSSIPSVDHEELERSFSGFSISQESDTDSDLCT
XP_003408235.1_Loxodonta_africana            GIGLLAKTRNNAKYRRVQTLIYDALERPRGWALLYHALVFLIVLGCLILAVLTTFKEYETVSGDWLLLLETFAIFIFGAEFALRIWAAGCCCRYKGWRGRLKFARKPLCMLDIFVLIASVPVVAVGNQGNVLATS-LRSLRFLQILRMLRMDRRGGTWKLLGSAICAHSKELITAWYIGFLTLILSSFLVYLVEKDVPFETYADALWWGLITLATIGYGDKTPKTWEGRLIAATFSLIGVSFFALPAGILGSGLALKVQEQHRQKHFEKRRKPAAELIQAAWRYYATNPNRIDLVATWRFYESIVSQKLGLLDRVRLSNPRGSNTKGK---LSPSKEPKPVGLNNKERFRAFRMKAYAFWQSSAGT-GDPEDKGYGNDFLIEDMIPTLKAAIRAVRILQFRLYKKKFKETLRPYDVKDVIEQYSAGHLDMLSRIKYLQARIDMIFTPGTPKSTSEVEDQSMMGKFVKVEKQVHDMGKKLDFLVDMHMQSPAD--SQTGPSLMSVNHEELERSPSGFSISQETDTDTDPFT
XP_064136012.1_Loxodonta_africana            RHGLLGSPAAHKRYRRLQNWVYNVLERPRGWAFIYHVFIFLLVFSCLVLSVLSTIQEHQELANECLLILEFVMIVVFGLEYIIRVWSAGCCCRYRGWQGRFRFARKPFCVIDFIVFVASVAVIAAGTQGNIFATSALRSMRFLQILRMVRMDRRGGTWKLLGSVVYAHSKELITAWYIGFLVLIFASFLVYLAEKDANFSSYADSLWWGTITLTTIGYGDKTPHTWLGRVLAAGFALLGISFFALPAGILGSGFALKVQEQHRQKHFEKRRMPAANLIQAAWRLYSTDTSRAYLTATWYYYDSILSSRMGIKDRIRMSSSQRRLGPSKTSPSSPTKVQKSWSFNDRTRFRSLRLKARASAE---EGPSEDEEKSYQCELTVDDVMPAVKTVIRSVRILKFLVAKRKFKETLRPYDVKDVIEQYSAGHLDMLGRIKSLQARVDQIVGRGGDRDTEAVDEISMMGRVVKVEKQVQSIEHKLDLLLGFYSRSDYHSPSRSVS-------------------------------
XP_023114298.2_Felis_catus                   RLGLLGSPAAHKRYRRLQNWVYNVLERPRGWAFVYHVFIFLLVFSCLVLSVLSTIQEHQELANECLLILEFVMIVVFGLEYIIRVWSAGCCCRYRGWQGRFRFARKPFCVIDFIVFVASVAVIAAGTQGNIFATSALRSMRFLQILRMVRMDRRGGTWKLLGSVVYAHSKELITAWYIGFLVLIFASFLVYLAEKDANFSSYADSLWWGTITLTTIGYGDKTPHTWLGRVLAAGFALLGISFFALPAGILGSGFALKVQEQHRQKHFEKRRMPAANLIQAAWRLYSTDTSRAYLTATWYYYDSILSSRMAIKDRIRMGSSQRRTGPSKTSPSSPTKVQKSWSFNDRTRFRSLRLKTRTSAE---EGPSEEEEKSYQCELTVDDVMPAVKTVIRSVRILKFLVAKRKFKETLRPYDVKDVIEQYSAGHLDMLGRIKSLQARVDQIVGRGGDRDTEAVDEISMMGRVVKVEKQVQSIEHKLDLLLGFYSRSDYHSPSRSVS-------------------------------
XP_011280737.3_Felis_catus                   RMSLLGKPRRNVKYRRVQNYLYNVLERPRGWAFIYHAFVFLLVFGCLILSVFSTIPEHTKLASSCLLILEFVMIVVFGLEFIIRIWSAGCCCRYRGWQGRLRFARKPFCVIDTIVLIASIAVVSAKTQGNIFATSALRSLRFLQILRMVRMDRRGGTWKLLGSVVYAHSKELITAWYIGFLVLIFSSFLVYLVEKDANFSTYADALWWGTITLTTIGYGDKTPLTWLGRLLSAGFALLGISFFALPAGILGSGFALKVQEQHRQKHFEKRRNPAANLIQCVWRSYAAD-EKSVSIATWKPHLKALSQKLSFKERVRMASPRGQSIKSRRSPSSPTKVQKSWSFNDRTRFRSLRLKSSQPKPVITALGTDDDEKGCQCDVSVEDLTPPLKTVIRAIRIMKFHVAKRKFKETLRPYDVKDVIEQYSAGHLDMLCRIKSLQTRVDQILGKGSDKEHETTDDLSMLGRVVKVEKQVQSIESKLDCLLDIYQQSDYQSPSRSASSVHPVVPKDLGKSLSVQNLIREVGPE-ETET
XP_023106737._Felis_catus                    RGSILSKPKRNAFYRKLQNFLYNVLERPRGWAFVYHAYVFLLVFSCLVLSVFSTIKEYEKSSEGALYILEIVTIVVFGVEYFVRIWAAGCCCRYRGWRGRLKFARKPFCVIDIMVLIASIAVLAAGSQGNVFATSALRSLRFLQILRMIRMDRRGGTWKLLGSVVYAHSKELVTAWYIGFLCLILASFLVYLAEKGENFDTYADALWWGLITLTTIGYGDKYPQTWNGRLLAATFTLIGVSFFALPAGILGSGFALKVQEQHRQKHFEKRRNPAAGLIQSAWRFYATNLSRTDLHSTWQYYERTVSQKVSLKDRV-FSSPRGVAAKGKRSPSSPSKVPKSWSFGDRSRARAFRIKGAASRQNSASLPGEDDNKSCNCEFVTEDLTPGLKVSIRAVCVMRFLVSKRKFKESLRPYDVMDVIEQYSAGHLDMLSRIKNLQSRVDQIVGRGTDKEAELPEDPSMMGRLGKVEKQVLSMEKKLDFLVNIYMQPPYHSPIRSASSIPSVDHEELERSFSGFSISQESDTDSDLCT
XP_023104438.2_Felis_catus                   GIGLLAKTRNNAKYRRIQTLIYDALERPRGWALLYHALVFLIVLGCLILAVLTTFREYETVSGDWLLLLETFAIFIFGAEFALRIWAAGCCCRYKGWRGRLKFARKPLCMLDIFVLIASVPVVAVGNQGNVLATS-LRSLRFLQILRMLRMDRRGGTWKLLGSAICAHSKELITAWYIGFLTLILSSFLVYLVEKDVPFETYADALWWGLITLATIGYGDKTPKTWEGRLIAATFSLIGVSFFALPAGILGSGLALKVQEQHRQKHFEKRRKPAAELIQAAWRYYATNPNRIDLVATWRFYESVVSQKLGLLDRVRLSNPRGSNTKGK---LSPPKEPKPVGLNNKERFRAFRMKAYAFWQSSAGT-GDPEDRAYGNDFLIEEMIPTLKAAIRAVRILQFRLYKKKFKETLRPYDVKDVIEQYSAGHLDMLSRIKYLQTRIDMIFTPGTPKSTSEIEDQSMMGKFVKVERQVHDMGKKLDFLVDMHMQSPAD--SETGPSLMSVNHEELERSPSGFSISQETDTDTDPFT
XP_036172700.1_Myotis_myotis                 RMSLLGKPRRNVKYRRVQNYLYNVLERPRGWAFIYHAFVFLLVFGCLILSVFSTIPEHTKLASSCLLILEFVMIVVFGLEFIIRIWSAGCCCRYRGWQGRLRFARKPFCVIDTIVLIASIAVVSAKTQGNIFATSALRSLRFLQILRMVRMDRRGGTWKLLGSVVYAHSKELITAWYIGFLVLIFSSFLVYLVEKDANFSTYADALWWGTITLTTIGYGDKTPLTWLGRLLSAGFALLGISFFALPAGILGSGFALKVQEQHRQKHFEKRRNPAANLIQCVWRSYAAD-EKSVSIATWKPHLKALSQKLSFKERVRMASPRGQSIKSRRSPSSPTKVQKSWSFNDRTRFRSLRLKSSQPKPMVTALGTDDDEKGCQCDVSVEDLTPPLKTVIRAIRIMKFHVAKRKFKETLRPYDVKDVIEQYSAGHLDMLCRIKSLQTRVDQILGKGSDKEHETTDDLSMLGRVVKVEKQVQSIESKLDCLLDIYQQSDYHSPTRSASSVHPVAPKDLGKSLSVQNLVREVGSE-EAET
XP_036208100.1_Myotis_myotis                 RLGLLGSPASQKRYRRLQNWVYNVLERPRGWAFVYHVFIFLLVFTCLVLSVLSTIQEHQELANECLLILEFVMIVVFGLEYIIRVWSAGCCCRYRGWQGRFRFARKPFCVIDFIVFVASVAVIAAGTQGNIFATSALRSMRFLQILRMVRMDRRGGTWKLLGSVVMAHSKELITAWYIGFLVLIFASFLVYLAEKDANFSSYADSLWWGTITLTTIGYGDKTPHTWLGRVLAAGFALLGISFFALPAGILGSGFALKVQEQHRQKHFEKRRMPAANLIQAAWRLYSTDRNRAYLTATWYYYDSILSSRMGIKDRIRIGSSQRRTGPSKTSPSSPTKVQKSWSFNDRTRFRSLRLKPRSSAE---EGPSEEEEKSYQCELTVEDVMPAVKTVIRSVRILKFLVAKRKFKETLRPYDVKDVIEQYSAGHLDMLGRIKSLQTRVDQIVGRCGDRDTEAADEISMMGRVVKVEKQVQSIEHKLDLLLGFYSRSDYHSPSRSVS-------------------------------
XP_036193583.1_Myotis_myotis                 GIGLLAKTRNNAKYRRIQTLIYDALERPRGWALLYHALVFLIVLGCLILAVLTTFKEYETVSGDWLLLLETFAIFVFGAEFALRIWAAGCCCRYKGWRGRLKFARKPLCMLDIFVLIASVPVVAVGNQGNVLATS-LRSLRFLQILRMLRMDRRGGTWKLLGSAICAHSKELITAWYIGFLTLILSSFLVYLVEKDVPFETYADALWWGLITLATIGYGDKTPKTWEGRLIAATFSLIGVSFFALPAGILGSGLALKVQEQHRQKHFEKRRKPAAELIQAAWRYYATNPNRIDLVATWRFYESVVSQKLGLLDRVRLSNPRGSNTKGK---LSPSKEPKPVGLNNKERFRAFRMKAYAFWQSSAGT-GDPEDRDYGNDF-IEDMIPTLKAVIRAVRILQFRLYKKKFKETLRPYDVKDVIEQYSAGHLDMLSRIKYLQTRIDMIFTPGTPKSTSEMEDQSMMGKFVKVERQVQDMGRKLDFLVDMHMQSPAA--SETGLSLMSVDHEELERSPSGFSISQETDTDTDPFT
XP_036179206.1_Myotis_myotis                 RGSILSKPKRNAFYRKLQNALYNVLERPRGWAFIYHAYVFLLVFSCLVLSVFSTIKEYEKSSEGALYILEIVTIVVFGVEYFVRIWAAGCCCRYRGWRGRLKFARKPFCVIDIMVLIASIAVLAAGSQGNVFATSALRSLRFLQILRMIRMDRRGGTWKLLGSVVYAHSKELVTAWYIGFLCLILASFLVYLAEKGENFDTYADALWWGLITLTTIGYGDKYPQTWNGRLLAATFTLIGVSFFALPAGILGSGFALKVQEQHRQKHFEKRRNPAAGLIQSAWRFYATNLSRTDLHSTWQYYERTVSQKVSLKDRV-FSSPRGVAAKGKRSPSSPSKVPKSWSFGDRSRARAFRVKGAASRQNSASLPGEDDNKSCNCEFVTEDLTPGLKVSIRAVCVMRFLVSKRKFKESLRPYDVMDVIEQYSAGHLDMLSRIKNLQS-VDQIVGRGTDKEAELPEDPSMMGRLGKVEKQVLSMEKKLDFLVSIYTQPPYHSPIRSTSSIPSVDHEELERSFSGFSISQESDTDSDLCT
XP_028936121.1_Ornithorhynchus_anatinus      RVGLLGTPAAHKRYRRLQNCLYNVLERPRGWAFVYHVFIFLLVFSCLVLSVLSTIQEHQEFANECLLILEFVMIVVFGLEYIIRIWAAGCCCRYRGWQGRFRFARKPFCVIDFIVFIASLAVIAAGTQGNIFATSALRSMRFLQILRMVRMDRRGGTWKLLGSVVYAHSKELITAWYIGFLVLIFASFLVYLAEKDANFSSYADSLWWGTITLTTIGYGDKTPQTWLGRVLAAGFALLGISFFALPAGILGSGFALKVQEQHRQKHFEKRRTPAANLIQAAWRLYSTDMSRSYLTATWYYYDSILSNKMGIKDRIRLNSSQRQGSRGKASPSSPTKVQKSWSFNDRTRFRSLRLKSRASAE--VDGPVEEEEKSYQCELTVDDIMPAIKTLIRSVRILKFLVAKRKFKETLRPYDVKDVIEQYSAGHLDMLGRIKSLQARVDQIVGRGVDKEAETVDEVSMMGRVFKVEKQVQSIEHKLDLLLGFYSQSDYHSPSRSAS-------------------------------
XP_039768738.1_Ornithorhynchus_anatinus      RGSILSKPKRNAFYRKLQNFLYNVLERPRGWAFIYHAYVFLLVFSCLVLSVFSTIKEYEKSSEGALYILEIITIVVFGVEYFVRIWAAGCCCRYRGWRGRLKFARKPFCVIDIMVLIASIAVLAAGSQGNVFATSALRSLRFLQILRMIRMDRRGGTWKLLGSVVYAHSKELVTAWYIGFLCLILASFLVYLAEKGENFDTYADALWWGLITLTTIGYGDKYPKTWNGRLLAATFTLIGVSFFALPAGILGSGFALKVQEQHRQKHFEKRRNPAAGLIQSAWRFYATNLSRTDLHSTWQYYERTVSQKVSLKDRV-FSSPRGVGAKGKRSPSSPSKVPKSWSFGDRSRARAFRIKGAASRQNSASLPGEDDNKSCNCEFVTEDLTPGLKVSIRAVCVMRFLVSKRKFKESLRPYDVMDVIEQYSAGHLDMLSRIKNLQSRVDQIVGRGTDKEGELPEDPSMMGRLGKVEKQVLSMEKKLDFLVNIYMQPPYHSPIRSTSSIPSVDHEELERSFSGFSISQESDTDSDLCT
XP_028918744.1_Ornithorhynchus_anatinus      GLGLLAKSRNNARCRRLQTLIYDALERPRGWALLYHALVFLIVLGCLILAVLTTFKEYETVSGDWLLLLETFAIFVFGAEFALRIWAAGCCCRYKGWRGRLKFARKPLCMLDIFVLIASVPVVAVGNQGNVLATS-LRSLRFLQILRMLRMDRRGGTWKLLGSAICAHSKELITAWYIGFLTLILSSFLVYLVEKDVPFETYADALWWGLITLATIGYGDKTPKTWEGRLIAATFSLIGISFFSLPAGILGSGLALKVQEQHRQKHFEKRRKPAAELIQAAWRYYATNPNRLDLVATWRFYESIVSQKLGLLDRVRLSNPRGSNTKGK---LSPSKEPKNVGLNNKERFRAFRMKAYAFWQSSAGT-GDPEERGYSNEFLIEDMIPTLKSAIRAVRILQFRLYKKKFKETLRPYDVKDVIEQYSAGHLDMLSRIKYLQTRVDMIFTPGTPKTASETEDQSMMGKFVKVERQVHDMGKKLDFLVDMHMQFPAEV-SGPCTSLLSVNHEELARSPSGFSISQETDTDTDPFT
XP_007667993.1_Ornithorhynchus_anatinus      RMSLLGKPRRTAKYRRVQNYLYNVLERPRGWAFIYHAFVFLLVFGCLILSVFSTIPEHTKLASSCLLILEFVMIVVFGLEFIIRIWSAGCCCRYRGWQGRLRFARKPFCVIDTIVLIASIAVVSAKTQGNIFATSALRSLRFLQILRMVRMDRRGGTWKLLGSVVYAHSKELITAWYIGFLVLIFSSFLVYLVEKDANFSTYADALWWGTITLTTIGYGDKTPLTWLGRLLSAGFALLGISFFALPAGILGSGFALKVQEQHRQKHFEKRRNPAASLIQCVWRSYAAD-EKSVSIATWKPHLKALSQKLSFKERVRMASPRGQSVKSRRSPSSPTKVQKSWSFNDRTRFRSLRLKSSQPKPVITALGTDDDEKGCQCDVSVEDLTPPLKTVIRAIRIMKFHVAKRKFKETLRPYDVKDVIEQYSAGHLDMLCRIKSLQTRVDQILGKGTDKENEATDDLSMLGRVVKVEKQVQSIESKLDCLLDIYQQSDYQSPSRSASTVRPGAQRDLGKSLSVQNLIKEVGT--ATET
XP_001368002.1_Monodelphis_domestica         RGSILSKPKRNAFYRKLQNFLYNVLERPRGWAFIYHAYVFLLVFSCLVLSVFSTIKEYEKSSEGALYILEIVTIVVFGVEYFVRIWAAGCCCRYRGWRGRLKFARKPFCVIDIMVLIASIAVLAAGSQGNVFATSALRSLRFLQILRMIRMDRRGGTWKLLGSVVYAHSKELVTAWYIGFLCLILASFLVYLAEKGENFDTYADALWWGLITLTTIGYGDKYPQTWNGRLLAATFTLIGVSFFALPAGILGSGFALKVQEQHRQKHFEKRRNPAAGLIQSAWRFYATNLSRTDLHSTWQYYERTV-------------SPRGVGAKGKRSPSSPSKVPKSWSFGDRNRARAFRIKGAASRQNSASLPGEDDNKSCNCEFVTEDLTPGLKVSIRAVCVMRFLVSKRKFKESLRPYDVMDVIEQYSAGHLDMLSRIKNLQS-VDQIVGRGTDKEGELPEDPSMMGRLGKVEKQVLSMEKKLDFLVNIYMQPPYHSPIRSTSSIPSVDHEELERSFSGFSISQESDTDSDLCT
XP_056674481.1_Monodelphis_domestica         RMSLLGKPRRNVKYRRLQNYLYNVLERPRGWAFIYHAFVFLLVFGCLILSVFSTIPEHTKLASSCLLILEFVMIVVFGLEFIIRIWSAGCCCRYRGWQGRLRFARKPFCVIDTIVLIASIAVVSAKTQGNIFATSALRSLRFLQILRMVRMDRRGGTWKLLGSVVYAHSKSLFSASLVSFIVLIFSSFLVYLVEKDENFSTYADALWWGTITLTTIGYGDKTPLTWLGRLLSAGFALLGISFFALPAGILGSGFALKVQEQHRQKHFEKRRNPAANLIQCVWRSYAAD-EKSVSIATWKPHLKALSQKLSFKERVRMASPRGQSIKSRRSPSSPTKVQKSWSFNDRTRFRSLRLKSSQPKPVITALGTDDDEKGCQCDVSVEDLTPPLKTVIRAIRIMKFHVAKRKFKETLRPYDVKDVIEQYSAGHLDMLCRIKSLQTRVDQILGKGSDKELETADDLSMLGRVVKVEKQVQSIESKLDCLLDIYQQSDYQSPSRSASSVRPPVQKDLGKSLSVQNLIREVGLE-ETET
XP_056679053.1_Monodelphis_domestica         GIGLLAKTRNNAKYRRIQTLIYDALERPRGWALLYHALVFLIVLGCLILAVLTTFKEYETVSGDWLLLLETFAIFIFGAEFALRIWAAGCCCRYKGWRGRLKFARKPLCMLDIFVLIASVPVVAVGNQGNVLATS-LRSLRFLQILRMLRMDRRGGTWKLLGSAICAHSKELITAWYIGFLTLILSSFLVYLVEKDVPFETYADALWWGLITLATIGYGDKTPKTWEGRLIAATFSLIGVSFFALPAGILGSGLALKVQEQHRQKHFEKRRKPAAELIQAAWRYYATNPNRIDLVATWRFYESIVSQKLGLLDRVRLSNPRGTNTKGK---LSPSKEPKNVGLNNKERFRAFRMKAYAFWQSSAGT-GEPEERGYSNEFLIEDMIPTLKSAIRAVRILQFRLYKKKFKETLRPYDVKDVIEQYSAGHLDMLSRIKYLQTRVDMIFTPGTPKSSSEIEDQSMMGKFVKVERQVHDMGKKLDFLVDMHMQTPAE--SEPCTSLLSVNHEELERSPSGFSISQETDTDTDPFT
XP_007492927.1_Monodelphis_domestica         RLGLLGSPAAQKRYRRLQNWVYNVLERPRGWAFTYHVFIFLLVFSCLVLSVLSTIQEHQELANECLLILEFVMIVVFGMEYIIRVWSAGCCCRYRGWQGRFRFARKPFCVIDFIVFVASLAVIAAGTQGNIFATSALRSMRFLQILRMVRMDRRGGTWKLLGSVVYAHSKELITAWYIGFLVLIFASFLVYLAEKDANFSSYADSLWWGTITLTTIGYGDKTPHTWLGRVLAAGFALLGISFFALPAGILGSGFALKVQEQHRQKHFEKRRMPAANLIQAAWRLYSTDTSRAYLTATWYYYDSILSTKMGIKDRIRMNSAQRQCGRTKTSPGSPTKVQKSWSFNDRTRFRSLRLKTRASAE---EGPSEDEEKGYQCELTVDDVIPAIKTVIRSVRILKFLVAKRKFKETLRPYDVKDVIEQYSAGHLDMLGRIKSLQARVDQIVGRGGDRSGEAGDEISMLGRVVKVEKQVQSIEHKLDLLLGFYSRSDYHSPSRSAS-------------------------------
XP_015503197.1_Parus_major                   RGSILSKPKRNAFYRKLQNFLYNVLERPRGWAFIYHAYVFLLVFSCLVLSVFSTIDEYQNSSEGALYILEIVTIVVFGVEYFVRIWAAGCCCRYRGWRGRLKFARKPFCVIDIMVLIASIAVLAAGSQGNVFATSALRSLRFLQILRMIRMDRRGGTWKLLGSVVYAHSKELITAWYIGFLCLILASFLVYLAEKGENFDTYADALWWGLITLTTIGYGDKYPQTWNGRLLAATFTLIGVSFFALPAGILGSGFALKVQEQHRQKHFEKRRNPAAGLIQAAWRFYATNLSRTDLHSTWQYYERTVSQKVSLKDRV-FSSPRGAGTKGKRSPSSPSKVPKSWSFGDRSRARAFRIKGAASRQNSASLPGEDENKSCNCEFVTEDLTPGLKVSIRAVCIMRFLVSKRKFKESLRPYDVMDVIEQYSAGHLDMLSRIKNLQA-VDQIVGRGTDKEGELPEDPSMMGRLGKVEKQVQSMEKKLDFLVNIYMQPPYHSPIRSTSSIPSVDHEELERSFSGFSISQESDTDSDLCT
XP_015474323.1_Parus_major                   GLGLLAKTRNHARYRRIQTLIYDALERPRGWALLYHAFVFLIVLGCLILAVLTTFKEYETVSGDWLLLLETFAIFIFGAEFALRIWAAGCCCRYKGWRGRLKFARKPLCMLDIFVLIASVPVVAVGNQGNVLATS-LRSLRFLQILRMLRMDRRGGTWKLLGSAICAHSKELITAWYIGFLTLILSSFLVYLVEKDVPFETYADALWWGLITLATIGYGDKTPKTWEGRLIAATFSLIGVSFFALPAGILGSGLALKVQEQHRQKHFEKRRKPAAELIQAAWRYYATNPNRIDLVATWRFYESIVSQKLGLLDRV-----RGTNTKGK---LSPSKEPKNVVLNNKERFRAFRMKAYAFWQSSAGT-GEPEDRGDSSDFPMEDMIPTFKTAIRAVRILQFRLYKKKFKETLRPYDVKDVIEQYSAGHLDMLSRIKYLQARVDMIFTPGTPKSTADTEDQSMMGKFVKVERQVNDMGKKLDFLVDMHMHSPAR--TEQCSSLLSVNHEELERSPSGFSISQETDTDTDPFT
XP_033375534.1_Parus_major                   RRGLLAGPAPRCCRRRLQNCLYNVLERPRGWAFIYHVFIFLLVFSCLVLSVFSTIQEHQKLANECLFILEFVMIVVFGMEYIIRVWAAGCCCRYRGWRGRFRFARKPFCVIDFIVFIASVAVIAAGTQGNIFATSALRSMRFLQILRMVRMDRRGGTWKLLGSVVYAHSKELITAWYIGFLVLIFASFLVYLAEKDANFATYADSLWWGTVTLTTIGYGDKAPQTWLGRMLAAGFALLGISFFALPAGILGSGFALKVQEQHRQKHFEKRRTPAANLIQAAWRLYSTDVSRVYLTATWCYYDSLLSNKMGIKERIRLSSSQRQGSRGRRSPSSPTKVQKSWSFNDRTRFRSLRLKPRTPAE--ADCPPEDEERSSPCDLTFEDIMPAVKTLIRAVRILKFLVAKRKFKETLRPYDVKDVIEQYSAGHLDMLGRIKSLQTRVDQIVGRDADKEGELVDELSMMGRVVKVERQVRSIEHKLDLLLGLYSQSDYHSPSRSAS-------------------------------
XP_033368821.1_Parus_major                   -MSLLGKPRRNAKYRRLQNYLYNVLERPRGWAFVYHAFVFLLVFGCLILSVFSTIPEHTKLASGCLFILEFVMIVVFGLEFIIRIWSAGCCCRYRGWQGRLRFARKPFCVIDIIVLIASIAVVSAKTQGNIFATSALRSLRFLQILRMVRMDRRGGTWKLLGSVVYAHSKELITAWYIGFLVLIFSSFLVYLVEKDANFSTYADALWWGTITLTTIGYGDKTPLTWLGRLLSAGFALLGISFFALPAGILGSGFALKVQEQHRQKHFEKRRNPAASLIQCVWRSYAAD-EKSVSIATWKPHLKALSQKLSFKERVRMASPRGQSIKNRRSPSSPTKVQKSWSFNDRTRFRSLRLKSSQPKPMVTSLGTDDDDKGCQCDVSVEDLTPALKTVIRAIRIMKFHVAKRKFKETLRPYDVKDVIEQYSAGHLDMLCRIKSLQSRVDQILGKGADKEHETTDDVSMLGRVVKVEKQVQSIESKLDCLLDIYQQSDYQSPSRSASSVKPVVQMDLGKSLSVQNLIQELET--EAGT
XP_024998828.1_Gallus_gallus                 RRGGPTAPTARSCRRRLQNCLYNVLERPRGWAFVYHAFIFLLVFSCLVLSVFSTIQEHQKLANQCLFILEFVMIVVFGMEYVVRVWAAGCCCRYRGWRGRLRFARKPFCVIDFIVFIASVAVIAAGTQGNIFATSALRSMRFLQILRMVRMDRRGGTWKLLGSVVYAHSKELITAWYIGFLVLIFASFLVYLAEKDTNFATYADSLWWGTVTLTTIGYGDKTPQTWLGRMLAAGFALLGISFFALPAGILGSGFALKVQEQHRQKHFEKRRTPAANLIQAAWRLYSTDASRGYLTATWCYYDSLLSTKMGIKERIRLGSPQRLGSRGRRSPSSPSKVHKSWSFNDRTRFRSLRLKPRLQPE--AECPPEDEEKGSHCDLTFEDIMPAVKTLIRAVRILKFLVAKRKFKETLRPYDVKDVIEQYSAGHLDMLGRIKSLQTRVDQIVGRGADKDAELVDELSMMGRVVKVERQVQSIEHKLDLLLGLYSQSDYHSPSRSGS-------------------------------
XP_040506889.1_Gallus_gallus                 RGSILSKPKRNAFYRKLQNFLYNVLERPRGWAFIYHAYVFLLVFSCLVLSVFSTIDEYQNSSEGALYILEIVTIVVFGVEYFVRIWAAGCCCRYRGWRGRLKFARKPFCVIDIMVLIASIAVLAAGSQGNVFATSALRSLRFLQILRMIRMDRRGGTWKLLGSVVYAHSKELITAWYIGFLCLILASFLVYLAEKGENFDTYADALWWGLITLTTIGYGDKYPQTWNGRLLAATFTLIGVSFFALPAGILGSGFALKVQEQHRQKHFEKRRNPAAGLIQAAWRFYATNLSRTDLHSTWQYYERTVSQKVSLKDRV-FSSPRGAGTKGKRSPSSPSKVPKSWSFGDRSRARAFRIKGAASRQNSASLPGEDENKSCNCEFVTEDLTPGLKVSIRAVCIMRFLVSKRKFKESLRPYDVMDVIEQYSAGHLDMLSRIKNLQSRVDQIVGRGTDKEGELPEDPSMMGRLGKVEKQVQSMEKKLDFLVNIYMQPPYHSPIRSTSSIPSVDHEELERSFSGFSISQESDTDSDLCT
XP_015138604.1_Gallus_gallus                 GLGLLAKTRNHAKYRRIQTLIYDALERPRGWALLYHGFVFLIVLGCLILAVLTTFKEYETVSGDWLLLLETFAIFIFGAEFALRIWAAGCCCRYKGWRGRLKFARKPLCMLDIFVLIASVPVVAVGNQGNVLATS-LRSLRFLQILRMLRMDRRGGTWKLLGSAICAHSKELITAWYIGFLTLILSSFLVYLVEKDVPFETYADALWWGLITLATIGYGDKTPKTWEGRLIAATFSLIGVSFFALPAGILGSGLALKVQEQHRQKHFEKRRKPAAELIQAAWRYYATNPNRIDLVATWRFYESIVSQKLGLLDRV-----RGTNTKGK---LSPSKEPKNVVLNNKERFRAFRMKAYAFWQSSAGT-GEPEERGDSSDFLMEDMIPTFKTAIRAVRILQFRLYKKKFKETLRPYDVKDVIEQYSAGHLDMLSRIKYLQARVDMIFTPGTPKSTVDTEDQSMMGKFVKVERQVNDMGKKLDFLVDMHMHSPAK--TDQCTSLLSVNHEELERSPSGFSISQETDTDTDPFT
XP_015140250.2_Gallus_gallus                 RMSLLGKPRRNAKYRRLQNYLYNVLERPRGWAFVYHAFVFLLVFGCLILSVFSTIPEHTKLASGCLFILEFVMIVVFGLEFIIRIWSAGCCCRYRGWQGRLRFARKPFCVIDIIVLIASIAVVSAKTQGNIFATSALRSLRFLQILRMVRMDRRGGTWKLLGSVVYAHSKELITAWYIGFLVLIFSSFLVYLVEKDANFSTYADALWWGTITLTTIGYGDKTPLTWLGRLLSAGFALLGISFFALPAGILGSGFALKVQEQHRQKHFEKRRNPAASLIQCVWRSYAAD-EKSVSIATWKPHLKALSQKLSFKERVRMASPRGQSIKNRRSPSSPTKVQKSWSFNDRTRFRSLRLKSSQPKPVVTSLGTDDDDKGCQCDVSVEDLTPALKTVIRAIRIMKFHVAKRKFKETLRPYDVKDVIEQYSAGHLDMLCRIKSLQSRVDQILGKGADKENETTDDLSMLGRVVKVEKQVQSIESKLDCLLDIYQQSDYQSPSRSASSVKPVVQMDLGKSLSIQNLIQELET--EAGT
XP_039589513.1_Passer_montanus               YGGAGRAGAPRCCRRRLQNCLYNVLERPRGWAFIYHVFIFLLVFSCLVLSVFSTIQEHQKLANECLFILEFVMIVVFGMEYIVRVWAAGCCCRYRGWRGRFRFARKPFCVIDFIVFIASVAVIAAGTQGNIFATSALRSMRFLQILRMVRMDRRGGTWKLLGSVVYAHSKELITAWYIGFLVLIFASFLVYLAEKDANFATYADSLWWGTVTLTTIGYGDKAPQTWLGRMLAAGFALLGISFFALPAGILGSGFALKVQEQHRQKHFEKRRTPAANLIQAAWRLYSTDASRGYLMATWCYYDSLLSSKMSIKERMRLSSSQRQGSRGRRSPSSPSKVQKSWSFNDRTRFRSLRLKPRTPTE--ADCPPEDEERNSPCDLTFEDIMPAVKTLIRAVRILKFLVAKRKFKETLRPYDVKDVIEQYSAGHLDMLGRIKSLQTRVDQIVGRDADKEAEL-DELSMMGRVVKVERQVQSIEHKLDLLLGLYSQSDYHSPSRSAS-------------------------------
XP_039575197.1_Passer_montanus               RGSILSKPKRNAFYRKLQNFLYNVLERPRGWAFIYHAYVFLLVFSCLVLSVFSTIDEYQNSSEGALYILEIVTIVVFGVEYFVRIWAAGCCCRYRGWRGRLKFARKPFCVIDIMVLIASIAVLAAGSQGNVFATSALRSLRFLQILRMIRMDRRGGTWKLLGSVVYAHSKELITAWYIGFLCLILASFLVYLAEKGENFDTYADALWWGLITLTTIGYGDKYPQTWNGRLLAATFTLIGVSFFALPAGILGSGFALKVQEQHRQKHFEKRRNPAAGLIQAAWRFYATNLSRTDLHSTWQYYERTVSQKVSLKDRV-FSSPRGAGTKGKRSPSSPSKVPKSWSFGDRSRARAFRIKGAASRQNSASLPGEDENKSCNCEFVTEDLTPGLKVSIRAVCIMRFLVSKRKFKESLRPYDVMDVIEQYSAGHLDMLSRIKNLQARVDQIVGRGTDKEGELPEDPSMMGRLGKVEKQVQSMEKKLDFLVNIYMQPPYHSPIRSTSSIPSVDHEELERSFSGFSISQESDTDSDLCT
XP_039571416.1_Passer_montanus               GLGLLAKTRNHARYRRIQTLIYDALERPRGWALLYHAFVFLIVLGCLILAVLTTFKEYETVSGDWLLLLETFAIFIFGAEFALRIWAAGCCCRYKGWRGRLKFARKPLCMLDIFVLIASVPVVAVGNQGNVLATS-LRSLRFLQILRMLRMDRRGGTWKLLGSAICAHSKELITAWYIGFLTLILSSFLVYLVEKDVPFETYADALWWGLITLATIGYGDKTPKTWEGRLIAATFSLIGVSFFALPAGILGSGLALKVQEQHRQKHFEKRRKPAAELIQAAWRYYATNPNRIDLVATWRFYESIVSQKLGLLDRV-----RGTNTKGK---LSPSKEPKNVVLNNKERFRAFRMKAYAFWQSSAGT-GEPEDRGDSSDFPMEDMIPTFKTAIRAVRILQFRLYKKKFKETLRPYDVKDVIEQYSAGHLDMLSRIKYLQARVDMIFTPGTPKSTADTEDQSMMGKFVKVERQVNDMGKKLDFLVDMHMHSPAR--TEQCSSLLSVNHEELERSPSGFSISQETDTDTDPFT
XP_039586251.1_Passer_montanus               RMSLLGKPRRNAKYRRLQNYLYNVLERPRGWAFVYHAFVFLLVFGCLILSVFSTIPEHTKLASGCLFILEFVMIVVFGLEFIIRIWSAGCCCRYRGWQGRLRFARKPFCVIDIIVLIASIAVVSAKTQGNIFATSALRSLRFLQILRMVRMDRRGGTWKLLGSVVYAHSKELITAWYIGFLVLIFSSFLVYLVEKDANFSTYADALWWGTITLTTIGYGDKTPLTWLGRLLSAGFALLGISFFALPAGILGSGFALKVQEQHRQKHFEKRRNPAASLIQCVWRSYAAD-EKSVSIATWKPHLKALSQKLSFKERVRMASPRGQSIKNRRSPSSPTKVQKSWSFNDRTRFRSLRLKSSQPKPMVTSLGTDDDDKGCQCDVSVEDLTPALKTVIRAIRIMKFHVAKRKFKETLRPYDVKDVIEQYSAGHLDMLCRIKSLQSRVDQILGKGADKEHETTDDVSMLGRVVKVEKQVQSIESKLDCLLDIYQQSDYQSPSRSASSVKPVVQMDLGKSLSVQNLIQELET--EAGT
XP_030320105.1_Calypte_anna                  RRGLLAGPPQRCCRRRLQNCLYNVLERPRGWAFIYHVFIFLLVFSCLVLSVFSTIQEHQKLANQCLFILEFVMIVVFGMEYIVRVWAAGCCCRYRGWRGRFRFARKPFCVIDLIVFIASVAVIAAGTQGNIFATSALRSMRFLQILRMVRMDRRGGTWKLLGSVVYAHSKELITAWYIGFLVLIFSSFLVYLAEKDANFATYADSLWWGTVTLTTIGYGDKTPQTWLGRMLAAGFALLGISFFALPAGILGSGFALKVQEQHRQKHFEKRRTPAANLIQAAWRLYSTDSSRAYLTATWCYYDSLLSNKMGIKDRIRLSTPQRQGSRGRRSPSSPTKVQKSWSFNDRTRFRSLRLKPRTPVE--ADCPPEDEEKSSHCDLTFEDIMPAVKTLIRAVRILKFLVAKRKFKETLRPYDVKDVIEQYSAGHLDMLGRIKSLQTRVDQIVGRGTDKETELVDELSMMGRVVKVERQVQSIEHKLDLLLGLYSQSDYHSPSRSAS-------------------------------
XP_030301110.1_Calypte_anna                  GLGLLAKTRNHAKYRRIQTLIYDALERPRGWALLYHAFVFLIVLGCLILAVLTTFKEYETVSGDWLLLLETFAIFIFGAEFALRIWAAGCCCRYKGWRGRLKFARKPLCMLDIFVLIASVPVVAVGNQGNVLATS-LRSLRFLQILRMLRMDRRGGTWKLLGSAICAHSKELITAWYIGFLTLILSSFLVYLVEKDVPFETYADALWWGLITLATIGYGDKTPKTWEGRLIAATFSLIGVSFFALPAGILGSGLALKVQEQHRQKHFEKRRKPAAELIQAAWRYYATNPNRIDLVATWRFYESIVSQKLGLLDRV-----RGTNTKGK---LSPSKEPKNVVLNNKERFRAFRMKAYAFWQSSAGT-GEPEERGDSGDFLMEDMIPTFKTAIRAVRILQFRLYKKKFKETLRPYDVKDVIEQYSAGHLDMLSRIKYLQARVDMIFTPGTPKSTTDTEDQSMMGKFVKVERQVNDMGRKLDFLVDMHMHSPAK--TEQCASLLSVNHEELERSPSGFSISQETDTDTDPFT
XP_008496022.2_Calypte_anna                  RGSILSKPKRNAFYRKLQNFLYNVLERPRGWAFIYHAYVFLLVFSCLVLSVFSTIDEYQNSSEGALYILEIVTIVVFGVEYFVRIWAAGCCCRYRGWRGRLKFARKPFCVIDIMVLIASIAVLAAGSQGNVFATSALRSLRFLQILRMIRMDRRGGTWKLLGSVVYAHSKELITAWYIGFLCLILASFLVYLAEKGENFDTYADALWWGLITLTTIGYGDKYPQTWNGRLLAATFTLIGVSFFALPAGILGSGFALKVQEQHRQKHFEKRRNPAAGLIQAAWRFYATNLSRTDLHSTWQYYERTVSQKVSLKDRV-FSSPRGAGTKGKRSPSSPSKVPKSWSFGDRSRARAFRIKGGASRQNSASLPGEDDNKSCNCEFVTEDLTPGLKVSIRAVCIMRFLVSKRKFKESLRPYDVMDVIEQYSAGHLDMLSRIKNLQA-VDQIVGRGTDKEGEMPEDPSMMGRLGKVEKQVQSMEKKLDFLVNIYMQPPYHSPIRSTSSIPSVDHEELERSFSGFSISQESDTDSDLCT
XP_030302865.1_Calypte_anna                  RMSLLGKPRRNAKYRRLQNYLYNVLERPRGWAFIYHAFVFLLVFGCLILSVFSTIPEHTKLASGCLFILEFVMIVVFGLEFIIRIWSAGCCCRYRGWQGRLRFARKPFCVIDIIVLIASIAVVSAKTQGNIFATSALRSLRFLQILRMVRMDRRGGTWKLLGSVVYAHSKELITAWYIGFLVLIFSSFLVYLVEKDANFSTYADALWWGTITLTTIGYGDKTPLTWLGRLLSAGFALLGISFFALPAGILGSGFALKVQEQHRQKHFEKRRNPAASLIQCVWRSYAAD-EKSVSIATWKPHLKALSQKLSFKERVRMASPRGQSIKNRRSPSSPTKVQKSWSFNDRTRFRSLRLKSSQPKPVVTSLGTDDDDKGCQCDVSVEDLTPALKTVIRAIRIMKFHVAKRKFKETLRPYDVKDVIEQYSAGHLDMLCRIKSLQSRVDQILGKGADKENETTDDLSMLGRVVKVEKQVQSIESKLDCLLDIYQQSDYQSPSRSASSVKPVVQMDLGKSLSVQNLIQELET--EAET
XP_065705991.1_Patagioenas_fasciata          RGSILSKPKRNAFYRKLQNFLYNVLERPRGWAFIYHAYVFLLVFSCLVLSVFSTIDEYQNSSEGALYILEIVTIVVFGVEYFVRIWAAGCCCRYRGWRGRLKFARKPFCVIDIMVLIASIAVLAAGSQGNVFATSALRSLRFLQILRMIRMDRRGGTWKLLGSVVYAHSKELITAWYIGFLCLILASFLVYLAEKGENFDTYADALWWGLITLTTIGYGDKYPQTWNGRLLAATFTLIGVSFFALPAGILGSGFALKVQEQHRQKHFEKRRNPAAGLIQAAWRFYATNLSRTDLHSTWQYYERTVSQKVSLKDRV-FSSPRGAGTKGKRSPSSPSKVPKSWSFGDRSRARAFRIKGAASRQNSASLPGEDENKSCNCEFVTEDLTPGLKVSIRAVCIMRFLVSKRKFKESLRPYDVMDVIEQYSAGHLDMLSRIKNLQARVDQIVGRGTDKEGELPEDPSMMGRLGKVEKQVQSMEKKLDFLVNIYMQPPYHSPIRSTSSIPSVDHEELERSFSGFSISQESDTDSDLCT
XP_065687608.1_Patagioenas_fasciata          GLGLLAKTRNHAKYRRIQTLIYDALERPRGWALLYHAFVFLIVLGCLILAVLTTFKEYETVSGDWLLLLETFAIFIFGAEFALRIWAAGCCCRYKGWRGRLKFARKPLCMLDIFVLIASVPVVAVGNQGNVLATS-LRSLRFLQILRMLRMDRRGGTWKLLGSAICAHSKELITAWYIGFLTLILSSFLVYLVEKDVPFETYADALWWGLITLATIGYGDKTPKTWEGRLIAATFSLIGVSFFALPAGILGSGLALKVQEQHRQKHFEKRRKPAAELIQAAWRYYATNPNRIDLVATWRFYESIVSQKLGLLDRV-----RGTNTKGK---LSPSKEPKNVVLNNKERFRAFRMKAYAFWQSSAGT-GEPEERGDSSDFLMEDMIPTFKTAIRAVRILQFRLYKKKFKETLRPYDVKDVIEQYSAGHLDMLSRIKYLQARVDMIFTPGTPKSTTDTEDQSMMGKFVKVERQVNDMGKKLDFLVDMHMHSPAK--TGQC-SLLSVNHEELERSPSGFSISQETDTDTDPFT
XP_065713248.1_Patagioenas_fasciata          HRALLAAPPQRCCRRRLQNCLYNVLERPRGWAFVYHVFIFLLVFSCLVLSVFSTIQEHQKLANQCLFILEFVMIVVFGMEYIIRVWAAGCCCRYRGWRGRFRFARKPFCVIDFIVFIASVAVIAAGTQGNIFATSALRSMRFLQILRMVRMDRRGGTWKLLGSVVYAHSKELITAWYIGFLVLIFASFLVYLAEKDANFATYADSLWWGTVTLTTIGYGDKTPQTWLGRMLAAGFALLGISFFALPAGILGSGFALKVQEQHRQKHFEKRRTPAANLIQAAWRLYSTDGSRLYLTATWCYYDSLLSNKMGIKDRIRLS------SRGRRSPSSPTKVQKSWSFNDRTRFRSLRLKPRTPVE--ADCPPEDEEKGSHCDLTFEDIMPSVKTLIRAVRILKFLVAKRKFKETLRPYDVKDVIEQYSAGHLDMLGRIKSLQMRVDQIVGRGTDKETELVDELSMMGRVVKVERQVQSIEHKLDLLLGLYSQSDYHSPSRSAS-------------------------------
XP_071662972.1_Patagioenas_fasciata          RMSLLGKPRRNAKYRRLQNYLYNVLERPRGWAFVYHAFV-----GCLILSVFSTIPEHTKLASGCLFILEFVMIVVFGLEFIIRIWSAGCCCRYRGWQGRLRFARKPFCVIDIIVLIASIAVVSAKTQGNIFATSALRSLRFLQILRMVRMDRRGGTWKLLGSVVYAHSKELITAWYIGFLVLIFSSFLVYLVEKDANFSTYADALWWGTITLTTIGYGDKTPLTWLGRLLSAGFALLGISFFALPAGILGSGFALKVQEQHRQKHFEKRRNPAASLIQCVWRSYAAD-EKSVSIATWKPHLKALSQKLSFKERVRMASPRGQSIKNRRSPGSPTKVQKSWSFNDRTRFRSLRLKSSQPKPVVTSLGTDDDDKGCQCDVSVEDLTPALKTVIRAIRIMKFHVAKRKFKETLRPYDVKDVIEQYSAGHLDMLCRIKSLQSRVDQILGKGADKENETTDDLSMLGRVVKVEKQVQSIESKLDCLLDIYQQSDYQSPPRSASSVKPVVQMDLGKSLSVQNLIQELET--EAGT
XP_052644215.1_Harpia_harpyja                GLGLLAKTRNHAKYRRIQTLIYDALERPRGWALLYHAFVFLIVLGCLILAVLTTFKEYETVSGDWLLLLETFAIFIFGAEFALRIWAAGCCCRYKGWRGRLKFARKPLCMLDIFVLIASVPVVAVGNQGNVLATS-LRSLRFLQILRMLRMDRRGGTWKLLGSAICAHSKELITAWYIGFLTLILSSFLVYLVEKDVPFETYADALWWGLITLATIGYGDKTPKTWEGRLIAATFSLIGVSFFALPAGILGSGLALKVQEQHRQKHFEKRRKPAAELIQAAWRYYATNPNRIDLVATWRFYESIVSQKLGLLDRV-----RGTNTKGK---LSPSKEPKNIVLNNKERFRAFRMKAYAFWQSSAGT-GEPEERGDSSDFLMEDMIPTFKTAIRAVRILQFRLYKKKFKETLRPYDVKDVIEQYSAGHLDMLSRIKYLQARVDMIFTPGTPKSTADTEDQSMMGKFVKVERQVNDMGKKLDFLVDMHMHSPAK--TEQCASLLSVNHEELERSPSGFSISQETDTDTDPFT
XP_052641352.1_Harpia_harpyja                RGSILSKPKRNAFYRKLQNFLYNVLERPRGWAFIYHAYVFLLVFSCLVLSVFSTIDEYQNSSEGALYILEIVTIVVFGVEYFVRIWAAGCCCRYRGWRGRLKFARKPFCVIDIMVLIASIAVLAAGSQGNVFATSALRSLRFLQILRMIRMDRRGGTWKLLGSVVYAHSKELITAWYIGFLCLILASFLVYLAEKGENFDTYADALWWGLITLTTIGYGDKYPQTWNGRLLAATFTLIGVSFFALPAGILGSGFALKVQEQHRQKHFEKRRNPAAGLIQAAWRFYATNLSRTDLHSTWQYYERTVSQKVSLKDRV-FSSPRGAGTKGKRSPSSPSKVPKSWSFGDRSRARAFRIKGAASRQNSASLPGEDENKSCNCEFVTEDLTPGLKVSIRAVCIMRFLVSKRKFKESLRPYDVMDVIEQYSAGHLDMLSRIKNLQARVDQIVGRGTDKEGELPEDPSMMGRLGKVEKQVQSMEKKLDFLVNIYMQPPYHSPIRSTSSIPSVDHEELERSFSGFSISQESDTDSDLCT
XP_052637679.1_Harpia_harpyja                RMSLLGKPRRNAKYRRLQNYLYNVLERPRGWAFVYHAFVFLLVFGCLILSVFSTIPEHTKLASGCLFILEFVMIVVFGLEFIIRIWSAGCCCRYRGWQGRLRFARKPFCVIDIIVLIASIAVVSAKTQGNIFATSALRSLRFLQILRMVRMDRRGGTWKLLGSVVYAHSKELITAWYIGFLVLIFSSFLVYLVEKDANFSTYADALWWGTITLTTIGYGDKTPLTWLGRLLSAGFALLGISFFALPAGILGSGFALKVQEQHRQKHFEKRRNPAASLIQCVWRSYAAD-EKSVSIATWKPHLKALSQKLSFKERVRMASPRGQSIKNRRSPSSPTKVQKSWSFNDRTRFRSLRLKSSQPKPVVTSLGTDDDDKGCQCDVSVEDLTPALKTVIRAIRIMKFHVAKRKFKETLRPYDVKDVIEQYSAGHLDMLCRIKSLQSRVDQILGKGADKENETTDDLSMLGRVVKVEKQVQSIESKLDCLLDIYQQSDYQSPSRSASSVKPVVQMDLGKSLSVQNLIQELET--EAGT
XP_052667772.1_Harpia_harpyja                ?LGLLVGPSPRCCRRRLQNWLYNVLERPRGWAFVYHVFIFLLVFSCLVLSVFSTIQEHQKLANQCLFILEFVMIVVFGMEYIIRVWAAGCCCRYRGWRGRFRFARKPFCVIDFIVFIASVAVIAAGTQGNIFATSALRSMRFLQILRMVRMDRRGGTWKLLGSVVYAHSKELITAWYIGFLVLIFASFLVYLAEKDANFTTYADSLWWGTVTLTTIGYGDKTPQTWLGRMLAAGFALLGISFFALPAGILGSGFALKVQEQHRQKHFEKRRTPAANLIQAAWRLYSTDISRAYLTATWCYYDSLLSNKMGIKDRIRLSSSQRQGSRGRRSPSSPTKVQKSWSFNDRTRFRSLRLKPRTPVE--ADCPPEDEEKSSHCDLTFEDIMPAVKTLIRAVRILKFLVAKRKFKETLRPYDVKDVIEQYSAGHLDMLGRIKSLQMRVDQIVGRGADKETELVDELSMMGRVVKVERQVQSIEQKLDLLLGLYSQSDYHSPSRSAS-------------------------------
XP_054677967.1_Grus_americana                RMSLLGKPRRNAKYRRLQNYLYNVLERPRGWAFVYHAFVFLLVFGCLILSVFSTIPEHTKLASGCLFILEFVMIVVFGLEFIIRIWSAGCCCRYRGWQGRLRFARKPFCVIDIIVLIASIAVVSAKTQGNIFATSALRSLRFLQILRMVRMDRRGGTWKLLGSVVYAHSKELITAWYIGFLVLIFSSFLVYLVEKDANFSTYADALWWGTITLTTIGYGDKTPLTWLGRLLSAGFALLGISFFALPAGILGSGFALKVQEQHRQKHFEKRRNPAASLIQCVWRSYAAD-EKSVSIATWKPHLKALSQKLSFKERVRMASPRGQSIKNRRSPSSPTKVQKSWSFNDRTRFRSLRLKSSQPKPVVTSLGTDDDDKGCQCDVSVEDLTPALKTVIRAIRIMKFHVAKRKFKETLRPYDVKDVIEQYSAGHLDMLCRIKSLQSRVDQILGKGADKENETTDDLSMLGRVVKVEKQVQSIESKLDCLLDIYQQSDYQSPSRSASSVKPVVQMDLGKSLSVQNLIQELET--EAGT
XP_054658263.1_Grus_americana                RRGLLAGPPPRCCRRRLQNCLYNVLERPRGWAFVYHVFIFLLVFSCLVLSVFSTIQEHQKLANQCLFILEFVMIVVFGMEYIIRIWAAGCCCRYRGWRGRFRFARKPFCVIDFIVFIASVAVIAAGTQGNIFATSALRSMRFLQILRMVRMDRRGGTWKLLGSVVYAHSKELITAWYIGFLVLIFASFLVYLAEKDANFATYADSLWWGTVTLTTIGYGDKTPQTWLGRMLAAGFALLGISFFALPAGILGSGFALKVQEQHRQKHFEKRRTPAANLIQAAWRLYSTDISRAYLTATWCYYDSLLSNKMGIKDRIRLSSSQRQGSRGRRSPSSPTKVQKSWSFNDRTRFRSLRLKPRTPVE--ADCLPEDEEKSSHCDLTFEDVMPAVKTLIRAVRILKFLVAKRKFKETLRPYDVKDVIEQYSAGHLDMLGRIKSLQMRVDQIVGRGADKETELVDELSMMGRVVKVERQVQSIEHKLDLLLGLYSQSDYHSPSRSAS-------------------------------
XP_054701819.1_Grus_americana                RGSILSKPKRNAFYRKLQNFLYNVLERPRGWAFIYHAYVFLLVFSCLVLSVFSTIDEYQNSSEGALYILEIVTIVVFGVEYFVRIWAAGCCCRYRGWRGRLKFARKPFCVIDIMVLIASIAVLAAGSQGNVFATSALRSLRFLQILRMIRMDRRGGTWKLLGSVVYAHSKELITAWYIGFLCLILASFLVYLAEKGENFDTYADALWWGLITLTTIGYGDKYPQTWNGRLLAATFTLIGVSFFALPAGILGSGFALKVQEQHRQKHFEKRRNPAAGLIQAAWRFYATNLSRTDLHSTWQYYERTVSQKVSLKDRV-FSSPRGAGTKGKRSPSSPSKVPKSWSFGDRSRARAFRIKGAASRQNSASLPGEDENKSCNCEFVTEDLTPGLKVSIRAVCIMRFLVSKRKFKESLRPYDVMDVIEQYSAGHLDMLSRIKNLQA-VDQIVGRGTDKEGELPEDPSMMGRLGKVEKQVQSMEKKLDFLVNIYMQPPYHSPIRSTSSIPSVDHEELERSFSGFSISQESDTDSDLCT
XP_054671956.1_Grus_americana                GLGLLAKTRNHAKYRRIQTLIYDALERPRGWALLYHAFVFLIVLGCLILAVLTTFKEYETVSGDWLLLLETFAIFIFGAEFALRIWAAGCCCRYKGWRGRLKFARKPLCMLDIFVLIASVPVVAVGNQGNVLATS-LRSLRFLQILRMLRMDRRGGTWKLLGSAICAHSKELITAWYIGFLTLILSSFLVYLVEKDVPFETYADALWWGLITLATIGYGDKTPKTWEGRLIAATFSLIGVSFFALPAGILGSGLALKVQEQHRQKHFEKRRKPAAELIQAAWRYYATNPNRIDLVATWRFYESIVSQKLGLLDRV-----RGTNTKGK---LSPSKEPKNVVLNNKERFRAFRMKAYAFWQSSAGT-GEPEERGDSSDFLMEDMIPTFKTAIRAVRILQFRLYKKKFKETLRPYDVKDVIEQYSAGHLDMLSRIKYLQARVDMIFTPGTPKSTADTEDQSMMGKFVKVERQVNDMGKKLDFLVDMHMHSPAK--TEQCASLLSVNHEELERSPSGFSISQETDTDTDPFT
XP_032072151.1_Thamnophis_elegans            RMSLLGKPRRNAKYRKLQNYLYNVLERPRGWAFIYHAFVFLLVFGCLILSVFSTIPEHTWLAASCLFILESVMIVVFGLEFIIRIWSAGCCCRYRGWQGRLRFARKPFCVIDIIVLIASIAVVSAKTQGNIFATSALRSLRFLQILRMVRMDRRGGTWKLLGSVVYAHSKELITAWYIGFLVLIFSSFLVYLVEKDANFSTYADALWWGTITLTTIGYGDKTPLTWLGRLLSAGFALLGISFFALPAGILGSGFALKVQEQHRQKHFEKRRNPAASLIQCVWRSYAAD-EKSVSIATWKPHLKALSQKLSFKERVRMASPRGQSIKGRRSPSSPTKVQKSWSFNDRTRFRSLRLKSSQPKPIPANLGADDDERGCQCDVSVEDLTPALKTVIRAIRIMKFHVAKRKFKETLRPYDVKDVIEQYSAGHLDMLCRIKSLQSRVDQILGRGTDKENETTDDLSMLGRVVKVEKQVQSIESKLDSLLDIYQQSGYQSPSRSASSVKPTVQMDIGKSLSVQNLIQDLET--EREN
XP_032084409.1_Thamnophis_elegans            RLGLLGTPASQKRYRRIQNCLYNVLERPRGWAFIYHAFIFILVFSCLILSVFSTIPEHHTFANEYLFILEFVMIVVFGVEYIVRVWSAGCCCRYRGWQGRFRFARKPFCVIDFIVFIASLAVIAAGTQGNIFATSALRSMRFLQILRMVRMDRRGGTWKLLGSVVYAHSKELITAWYIGFLVLIFSSFLVYLVEKDANFLTYADSLWWGTITLTTIGYGDKVPKTWLGRVLTACFALLGISFFALPAGILGSGFALKVQEQHRQKHFEKRRTPAANLIQAAWRLYSTDINRSYLTATWCYYDSMLSNKMGLKDRIRVSNSQKQGSRGKRSPQSPSKVQKSWSFNDRTKFRSLRLKPRTPVD--ADGPTEEEEKTHQCDLTFEDIMPTVKTLIRAVRILKFLVAKKKVQETLRPYDVKDVIEQYSAGHLDMLGRSKSLQTSVDQIVGRGMDKEVDLVDELSMMGRVLKVEKQVESIEHKLDLLLGVYSQSDYHSPSRSAS-------------------------------
XP_032078140.1_Thamnophis_elegans            AIGLLAKTRNNVKYRRIQTLIYDALERPRGWALLYHAFVFLIVLGCLILAVLTTFGEYEKASGYWLLLLETFAIFIFGAEFALRIWAAGCCCRYKGWRGRLKFARKPLCMLDIFVLIASVPVVAVGNQGNVLATS-LRSLRFLQILRMLRMDRRGGTWKLLGSAICAHSKELITAWYIGFLTLILSSFLVYLVEKDVLFGTYADALWWGLITLATIGYGDKTPKTWEGRLIAAAFSLIGVSFFALPAGILGSGLALKVQEQHRQKHFEKRRKPAAELIQAAWRYYATNPNRIDLVATWRFYETVVSQKLGLLDRV-----RGSNPKGK---LSPSKESKNVVLINRDRLRAFRMKAYAFWQSSAGT-GDPEDRGYSNELLMEDLIPTLKIIIRAVRILQFRLYKKRFKETLRPYDVKDVIEQYSAGHLDMLSRIKYLQARIDMVFAPGTPRSADDAEDQSMMGKFVRVERQVYDMGKKLDFLVDMHKQSLAE--SKPSISLLSVNHEELERSPSGFSISQETDTDTDPFT
XP_032074261.1_Thamnophis_elegans            RGSILNKPKRNAFYRKLQNFLYNVLERP?GWAFIYHAYVFLLVFSCLVLSVFSTIDDYEESSEWALYSLEIVTIVVFGVEYFVRIWAAGCCCRYRGWRGRLKFARKPFCVIDIMVLIASIAVLAAGSQGNVFATSALRSLRFLQILRMIRMDRRGGTWKLLGSVVYAHSKELITAWYIGFLCLILASFLVYLAEKGENFDTYADALWWGLITLTTIGYGDKYPQTWNGRLLAATFTLIGVSFFALPAGILGSGFALKVQEQHRQKHFEKRRNPAAGLIQAAWRFYATNLTRTDLHSTWNYYERTVSQKVSLKERV-FSSPRGATTKSKRSPSSPSKVPKSWSFGDQSRARAFRIKGAASRQNSASLPGEDDNKSCNCEFLTEDLTPGLKASIRAVCIMRFLVSKRKFKESLRPYDVMDVIEQYSAGHLDMLSRIKNLQS-VDQIVGRGTDKEGELPEDPSMMGRLGKVEKQVLSMEKKLDFLVNIYMQPPYHSPIRSTSSIPSVDHEELERSFSGFSISQESDTDSDLCT
XP_023955325.1_Chrysemys_picta_bellii        RGSILSKPKRNAFYRKLQNFLYNVLERPRGWAFIYHAYVFLLVFSCLVLSVFSTIDEYQDSSEGALYILEIVTIVVFGVEYFVRIWAAGCCCRYRGWRGRLKFARKPFCVIDIMVLIASIAVLAAGSQGNVFATSALRSLRFLQILRMIRMDRRGGTWKLLGSVVYAHSKELITAWYIGFLCLILASFLVYLAEKGENFDTYADALWWGLITLTTIGYGDKYPQTWNGRLLAATFTLIGVSFFALPAGILGSGFALKVQEQHRQKHFEKRRNPAAGLIQAAWRFYATNLSRTDLHSTWQYYERTVSQKVSLKDRV-FSSPRGSGTKGKRSPSSPSKVPKSWSFGDRSRARAFRIKGAASRQNSASLPGEDDNKSCNCEFVTEDLTPGLKVSIRAVCIMKFLVSKRKFKESLRPYDVMDVIEQYSAGHLDMLSRIKNLQSRVDQIVGRGTDKEGELPEDPSMMGRLGKVEKQVLSMEKKLDFLVNIYMQPPYHSPIRSTSSIPSVDHEELERSFSGFSISQESDTDSDLCT
XP_005288880.2_Chrysemys_picta_bellii        GIGLLAKTRNNAKYRRIQTLIYDALERPRGWALLYHAFVFLIVLGCLILAVLTTFKEYETVSGDWLLLLETFAIFIFGAEFALRIWAAGCCCRYKGWRGRLKFARKPLCMLDIFVLIASVPVVAVGNQGNVLATS-LRSLRFLQILRMLRMDRRGGTWKLLGSAICAHSKELITAWYIGFLTLILSSFLVYLVEKDVPFETYADALWWGLITLATIGYGDKTPKTWEGRLIAATFSLIGVSFFALPAGILGSGLALKVQEQHRQKHFEKRRKPAAELIQAAWRYYATNPNRMDLVATWRFYESIVSQKLGLLDRV-----RGTNTKGK---LSPSKEPKNVGLNNKERFRAFRMKAYAFWQSSAGT-GDPEDRGYSNEFLMEDMIPTLKAAIRAVRILQFRLYKKKFKETLRPYDVKDVIEQYSAGHLDMLSRIKYLQARVDMIFTPGTPKSTADTEDQSMMGKFVKVERQVHDMGKKLDFLVDMHMQSPAE--SEPCTSLLSVNHEELERSPSGFSISQETDTDTDPFT
XP_023960024.2_Chrysemys_picta_bellii        RLGLLGTPAAHKRYRRLQNSLYNVLERPRGWAFIYHAFIFLLVFSCLVLSVFSTIPEHQKLANQCLFILEFVMIVVFGMEYIIRIWAAGCCCRYRGWQGRFRFARKPFCIIDFIVFIASLAVIAAGTQGNIFATSALRSMRFLQILRMVRMDRRGGTWKLLGSVVYAHSKELITAWYIGFLVLIFASFLVYLAEKDANFATYADSLWWGTITLTTIGYGDKTPNTWLGRVLAAGFALLGISFFALPAGILGSGFALKVQEQHRQKHFEKRRTPAANLIQAAWRLYSTDVSRAYLTATWCYYDSILSNKMGIKDRIRLNNSQRQGSRGKRSPSSPTKVQKSWSFNDRTRFRSLRLKPRPPVE--VDGLVEEEEKGYQCDLTFEDIMPAVKTLIRAVRILKFLVAKRKFKETLRPYDVKDVIEQYSAGHLDMLGRIKSLQSRVDQIVGRGVDKEADLVDELSMMGRVVKVEKQVQSIEHKLDLLLGLYSQSDYHSPSRSAS-------------------------------
XP_005308926.2_Chrysemys_picta_bellii        RMSLLGKPRRNVKYRRLQNYLYNVLERPRSWAFIYHAFVFLLVFGCLILSVFSTIPEHAKLASRCLFILEFVMIVVFGFEYIIRIWSAGCCCRYRGWQGRLRFARKPFCVIDTIVLIASIAVVSAKTQGNIFATSALRSLRFLQILRMVRMDRRGGTWKLLGSVVYAHSKELITAWYIGFLVLIFSSFLVYLVEKDANFSTYADALWWGTITLTTIGYGDKTPLTWLGRLLSAGFALLGISFFALPAGILGSGFALKVQEQHRQKHFEKRRNPAASLIQCVWRSYAAD-EKSVSIATWKPHLKALSQKLSFKERVRMASPRGQSIKNRRSPGSPTKVQKSWSFNDRTRFRSLRLKSSQPKPVATTLGTDDDERGCQCDVSVEDLTPALKTIIRAIRIMKFHVAKRKFKETLRPYDVKDVIEQYSAGHLDMLCRIKSLQSRVDQILGKGTDKENETTDDLSMLGRVVKVEKQVQSIESKLDSLLDIYQQSDYQSPSRSASSVKPVVQMDLGKSLSVQNLIQELEA--ETKT
XP_059587112.1_Alligator_mississippiensis    RMSLLGKPRRNAKYRRLQNYLYNVLERPRGWAFVYHAFVFLLVFGCLILSVFSTIPEHTKLASRCLFILEFVMIVVFGLEFIIRIWSAGCCCRYRGWQGRLRFARKPFCVIDIIVLIASIAVVSAKTQGNIFATSALRSLRFLQILRMVRMDRRGGTWKLLGSVVYAHSKELITAWYIGFLVLIFSSFLVYLVEKDANFSTYADALWWGTITLTTIGYGDKTPLTWLGRLLSAGFALLGISFFALPAGILGSGFALKVQEQHRQKHFEKRRNPAASLIQCVWRSYAAD-EKSVSIATWKPHLKALSQKLSFKERVRMASPRGQSIKNRRSPSSPTKVQKSWSFNDRTRFRSLRLKSSQPKPVLTTLGTDDDERGCQCDVSVEDLTPALKTVIRAIRIMKFHVAKRKFKETLRPYDVKDVIEQYSAGHLDMLCRIKSLQSRVDQILGKGTDKENETTDDLSMLGRVVKVEKQVQSIESKLDSLLDIYQQSDYQSPSRSASSVK-TVHMDLGKSLSVQNLIQELEV--EAET
XP_019343380.2_Alligator_mississippiensis    RLGLLGTPASHKRYRRLQNCLYNVLERPRGWAFIYHVFIFVLVFSCLVLSVFSTIQEHQKFANECLFILEFVMIVVFGMEYFIRIWAAGCCCRYRGWQGRFRFARKPFCVIDFIVFIASLAVIAAGTQGNIFATSALRSMRFLQILRMVRMDRRGGTWKLLGSVVYAHSKELITAWYIGFLVLIFASFLVYLAEKDTNFTTYADSLWWGTITLTTIGYGDKTPQTWLGRVLAACFALLGISFFALPAGILGSGFALKVQEQHRQKHFEKRKMPAANLIQAAWRLYSTDASRAYLTATWCYYDSVLSTKMGLKDRIRLNNAQRQSGRGRRSPSSPTKVQKSWSFNDRTRFRSLRLKPRPPAE--ADCPVEDEEKGHQSDLTFEDIMPAVKTLIRAVRILRFLVAKRKFKETLRPYDVKDVIEQYSAGHLDMLGRIKSLQSRVDQIIGRGIDKEADAVDELSMMGRVVKVEKQVQSIEHKLDLLLGVYTQSDYHSPSRSAS-------------------------------
XP_059569176.1_Alligator_mississippiensis    RGSILSKPKRNAFYRKLQNFLYNVLERPRGWAFIYHAYVFLLVFSCLVLSVFSTIDEYQNSSEGALYILEIVTIVVFGVEYFVRIWAAGCCCRYRGWRGRLKFARKPFCVIDIMVLIASIAVLAAGSQGNVFATSALRSLRFLQILRMIRMDRRGGTWKLLGSVVYAHSKELITAWYIGFLCLILASFLVYLAEKGENFDTYADALWWGLITLTTIGYGDKYPQTWNGRLLAATFTLIGVSFFALPAGILGSGFALKVQEQHRQKHFEKRRNPAAGLIQAAWRFYATNLSRTDLRSTWQYYERTVSQKVSLKDRV-FSSPRGAGAKGKRSPSSPSKVPKSWSFGDRSRARAFRIKGAASRQNSASLPGEDDNKSCNCEFVTEDLTPGLKVSIRAVCVMRFLVSKRKFKESLRPYDVMDVIEQYSAGHLDMLSRIKNLQSRVDQIVGRGTDKEGELPEDPSMMGRLGKVEKQVQSMEKKLDFLVNIYMQPPYHSPIRSTSSIPSVDHEELERSFSGFSISQESDTDSDLCT
XP_059579722.1_Alligator_mississippiensis    GLALLARSARRARCRRAQTLIYDALERPRGWALLYHGLVFLIVLGCLILAVLTTFKEYETVSGDWLLLLETFAIFIFGAEFALRIWAAGCCCRYKGWRGRLKFARKPLCMLDIFVLIASVPVVAVGNQGNVLATS-LRSLRFLQILRMLRMDRRGGTWKLLGSAICAHSKELITAWYIGFLTLILSSFLVYLVEKDVPFETYADALWWGLITLATIGYGDKTPKTWEGRLIAATFSLVGVSFFALPAGILGSGLALKVQEQHRQKHFEKRRKPAAELIQAAWRYYATNPNRIDLVATWRFYESIVSQKLGLLDRV-----RGTNTKGK---LSPSKEPKNVGLNNKERFRAFRMKAYAFWQSSAGT-GDPEDRGDSNEFLMEDMIPTLKTVIRAVRILQFRLYKKKFKETLRPYDVKDVIEQYSAGHLDMLSRIKYLQTRVDMIFTPGTPKSTVDTEDQSMMGKFVKVERQVHDMGKKLDFLVDMHMHSPP---TEPCTSLLSVNHEELERSPSGFSISQETDTDTDPFT
XP_031750477.1_Xenopus_tropicalis            RSSILIKQKRNAFYRKLQNFLYNVLERPRGWAFIYHAYVFLLVFSCLVLSVFSTIKEYESSSEGALYILEIITIVVFGVEYFVRIWAAGCCCRYRGWRGRLKFARKPFCVIDIMVLIASIAVLSAGSQGNVFATSALRSLRFLQILRMIRMDRRGGTWKLLGSVVYAHSKELITAWYIGFLCLILASFLVYLAEKEDNFDTYADALWWGLITLTTIGYGDKYPKTWNGRLLAATFTLIGVSFFALPAGILGSGFALKVQEQHRQKHFEKRRNPAAGLIQCAWRFYATNLSRMDLHSTWQYYERTVSQKVSLKERV-FSSPRGVATKGKRSPSSPSKVPKSWSFGDRSRTRAFRIKGSASRQNSVSLPEEEENRSCNCEFLAEDLTPGLKASIRAVCIMRFLVAKRKFKESLRPYDVMDVIEQYSAGHLDMLARIKNLQSRVDQIVGRGTDKETEIPDDPSMMGRLGKVEKQVLSMEKKLDFLVNIYMQPPYHSPIRSSSSIPSVDHEELERSFSGFSISQESDTDSDLCT
XP_012820622.1_Xenopus_tropicalis            GIGLLAKTRNNAKYRRIQTLIYDALERPRGWALLYHAFVFLIVLGCLILAILTTFKEYEDASGDWLLLLETFALVIFGVEFALRIWAAGCCCRYKGWRGRLKFARKPLCMLDIFVLVASIPVVAVGNQGNVLATS-LRSLRFLQILRMLRMDRRGGTWKLLGSAICSHSKELITAWYIGFLTLILSSFLVYLVEKDVPFETYADALWWGLITLATIGYGDKTPKTWEGRLIAATFSLIGVSFFALPAGILGSGLALKVQEQHRQKHFEKRRKPAAELIQSAWRFYATNLSRIDLIATWRYYETTVSQKWSLLDRVRLSNPRGTSPKAK---LSPSKEAKNIGLSNKERFRALKMKAYAFWQSSAGAAGEPES-GYGAEAMLEDLIPTIKAAIHASRILQFLLHKKRFKETLRPYDVKDVIEQYSAGHLDMLSRIKYLQTRIDMVFAPGTPK-VPEIEDQSMMGKFVKVERQVQDMEKKLDFLVDMHMQAEDE--TESCASLLSVNHDELQRSPSGFSISQETDTDTDPFT
XP_012812794.1_Xenopus_tropicalis            RLGLLGTPSSHKKYRRLQNYLYNVLERPRGWAFIYHAFIFFLVFSCLVLSVFSTIPEYHHLANKGLFILEFVMIVVFGMEYVIRIWSAGCCCRYRGWKGRLRFARKPFCVIDFIVLVASLAVIAAGTQGNIFATSALRSMRFLQILRMVRMDRRGGTWKLLGSVVYAHSKELITAWYIGFLVLIFASFLVYLAEKDANFSTYADSLWWGTITLTTIGYGDKTPHTWLGRVLAAGFALLGISFFALPAGILGSGFALKVQEQHRQKHFEKRRTPAANLIQAAWRLYSTDVSRSYLTATWYYYDSILSSKLGLKDRMRGTVAPKQTTRSKASPGSPTKVQKSWSFNDRTRFRSLRLKSRPQAD---EGPGDDDEKRLPNDLTMEDVMPTIKTLIRAFRILKFLVAKRKFKETLRPYDVKDVIEQYSAGHLDMLGRIKSLQGRVDQIIGRGVEKEVEAADELSMMGRVVKVERQVQSIEDKLDILLGFYSQSDYQSPSHSAS-------------------------------
XP_004914565.2_Xenopus_tropicalis            RMSLLGKPRRNVKYRKLQNYLYNVLERPRGWGFVYHVFVFLLVFSCLILSVFSTIPEHQDHASYCLFVLEFVMIVVFGLEYIIRIWSAGCCCRYRGWQGRLRFARKPFCVIDIIVLIASVAVVSAGTQGNIFATSALRSLRFLQILRMVRMDRRGGTWKLLGSVVYAHSKELITAWYIGFLVLIFSSFLVYLVEKEANFQTYADALWWGTITLTTIGYGDKTPQSWLGRLLSAGFALLGISFFALPAGILGSGFALKVQEQHRQKHFEKRRNPAASLIQCVWRSYAAD-EKSVSIATWKPHLKALSQKLSFKERVRMASPRGQSIKGRRSPSSPTKVQKSWSFNDRTRFRSLRLKSSQPKPVTVSLGADEDEKGCHCDVSVEDLTPALKTVIRAIRIMKFHVAKRKFKETLRPYDVKDVIEQYSAGHLDMLCRIKSLQTRVDQILGKGTDKEIEAGDDLSMLGRVVKVEKQVQSIESKLDSLLDIYQQSDYQSPTRSASSSNPFTHKDFSKSFSVQNLIQELDT------
XP_069477745.1_Ambystoma_mexicanum           GIGLLAKTRNNAKYRRLQTLIYDALERPRGWALLYHAFVFLIVLGCLILAILTTFKEYEAASGDWLLLLETFAIVIFGAEFGLRIWAAGCCCRYKGWKGRLKFARKPLCLLDIFVLIASVPVVAVGNQGNVLATS-LRSLRFLQILRMLRMDRRGGTWKLLGSAICAHSKELITAWYIGFLTLILSSFLVYLVEKDVPFETYADALWWGLITLATIGYGDKTPKTWEGRLIAATFSLVGVSFFALPAGILGSGLALKVQEQHRQKHFEKRRKPAAELIQAAWRYYATNPHRIDLVATWQFYESTVSQKWNLLERVRLSNPRGSSPKAK---LSPSKETKSVVLTNKERFRAFRMKAYAFWQSSAGAGGDPEDRGYTNDFLLEDLIPTIKSAIRAARIMQFLLYKKKFKETLRPYDVKDVIEQYSAGHLDMLARIKYLQSRIDMVFAPGTPKSVSDIEDQSMMGKFVKVERQVNDMDKKLDFLVDMHMQSIEE--SETCTSLLSVNHEELERSLSGFSISQETDTDTDPFT
XP_033785315.1_Geotrypetes_seraphini         GAGLLAKTRNNAKYRRCQTLIYDALERPRGWALLYHAFVFLIVLGCLILAILTTFKEYETASGDWLLMLETIAIVIFGAEFALRIWAAGCCCRYKGWRGRLKFARKPLCMLDIFVLIASVPVVAVGNQSHVLATS-LRSLRFLQILRMLRMDRRGGTWKLLGSAICAHSKELITAWYIGFLTLILSSFLVYLVEKDVPFETYADALWWGLVTLATIGYGDKTPKTWEGRLIAATFSLIGVSFFALPAGILGSGLALKVQEQHRQKHFEKRRKPAAELIQAAWRYYATNPSRLDLVATWRFYESTISQKWSLLDRVRLPNPRGTSPKGK----SPSKEPKNVGVGSKERFRAFRMKAYAFWQSSAGSTGDPEDRGYSNDFLFEDLIPTIKAAIRAARILQFLLYKRKFKETLRPYDVKDVIEQYSAGHLDMLSRIKYLQTRIDMIFAPGTPKSGN--EDQSMMGKFVKVERQVHDMGKKLDFLVDMHMQSPDA--TESCSSLLSVNHEELERTPSGFSISQETDTDTDPFT
XP_033770059.1_Geotrypetes_seraphini         RGSILSKPKRNALYRKLQNFLYNVLERPRGWAFIYHAYVFLLVFSCLVLSVFSTIKEYEKSSEGALYILEIVTIVVFGVEYFVRIWAAGCCCRYRGWRGRLKFARKPFCIIDIMVLIASIAVLAAGSQGNVFATSALRSLRFLQILRMIRMDRRGGTWKLLGSVVYAHSKELITAWYIGFLCLVLASFLVYLAEKGENFDTYADALWWGLITLTTIGYGDKYPKTWNGRLLAATFTLIGVSFFALPAGILGSGFALKVQEQHRQKHFEKRRNPAAGLIQAAWRFYATNLSRTDLHSTWQYYERTVSQKVSLKERV-FSSPRGVSSKGKRSPSSPSKVPKSWSFGDRSRSRAFRIKGAASRQNSVSLPGEDDNKSCTCEFVTEDLTPGLKVSIRAVCIMRFLVSKRKFKESLRPYDVMDVIEQYSAGHLDMLSRIKNLQSRVDQIVGRGT--DGEMPEDPSMMGRLGKVEKQVLSMEKKLDFLVNIYMQPPYHSPIRSTSSIPSVDHDELERSFSGFSISQESDTDSDLCT
XP_069506904.1_Ambystoma_mexicanum           RGGILSKPKRNALYRKLQNFLYNVLERPRGWAFIYHAYVFLLVFSCLVLSVFSTIKEYEKSSEGALYILEIVTIVVFGVEYFVRVWAAGCCCRYRGWRGRLKFARKPFCVIDIMVLIASIAVLAAGSQGNVFATSALRSLRFLQILRMIRMDRRGGTWKLLGSVVYAHSKELITAWYIGFLCLILASFLVYLAEKGENFDTYADALWWGLITLTTIGYGDKYPQTWNGRLLAATFTLIGVSFFALPAGILGSGFALKVQEQHRQKHFEKRRNPAAGLIQAAWRFYATNLSRTDLHSTWQYYERTVSQKVSLKERV-FSSPRNVGAKGKRSPSSPSKVPKSWSFGDRSRTRAFRIKGAGSRQNSASLPGEEDNKSCNCDFASEDLTPGLKASIRAVCVMRFLVSKRKFKESLRPYDVMDVIEQYSAGHLDMLSRIKNLQS-VDQIVGRGADKEGDLPEDPSMMGRLGKVEKQVNSMEKKLDFLVNIYMQPPYHSPIRSSSSIPSVDHEELDRSFSGFSISQESDTDSELCT
XP_033791953.1_Geotrypetes_seraphini         QMSLLGKPRRSVKYRRLQNYLYNVLERPRGWAFIYHAFVFLLVFSCLILSVFSTIPEHQNLASHCLFILEFVMIVVFGLEYFIRIWSAGCCCRYRGWQGRLRFARKPFCVIDIIVLIASVAVVSAGTQGNMFATSALRSLRFLQILRMVRMDRRGGTWKLLGSVVYAHSKELITAWYIGFLVLIFSSFLVYLVEKEANFSTYADALWWGTITLTTIGYGDKTPHTWLGRLLSAGFALLGISFFALPAGILGSGFALKVQEQHRQKHFEKRRNPAACLIQCVWRSYAAD-EKSVSIATWKPHLKALSQKLSFKERVRMASPRGQSIKSRRSPGSPTKVQKSWSFNDRTRFRSLRLKSSQPKPVLTSLGTDEDDKGCHCDVSVEDLTPSLRTVIRAIRIMKFHVAKRKFKETLRPYDVKDVIEQYSAGHLDMLCRIKSLQTRVDQILGKSTDKENEATDDVSMLGRVVKVEKQVQSIESKLDSLLDIYQQSDYQSPSRSAS----AMHKDLGKSLSVQNLIHELDI--ETET
XP_069478645.1_Ambystoma_mexicanum           RLGLLGTPASHKRYRRLQNYLYNVLERPRGWAFIYHAFIFILVFSCLVLSVFSTIPDHQDLANEGLFILEFVMIVVFGMEYIIRVWAAGCCCRYRGWQGRLRFARKPFCVIDFIVFIASLAVIAAGTQGNIFATSALRSMRFLQILRMVRMDRRGGTWKLLGSVVYAHSKELITAWYIGFLVLIFASFLVYLAEKDANFATYADSLWWGTITLTTIGYGDKTPQTWLGRVLAAGFALLGISFFALPAGILGSGFALKVQEQHRQKHFEKRRTPAANLIQAAWRLYSTDVSRAYLTATWYYYDSILSSKLGLKDRLRMSSSQRQGIRGKQSPTNSTKVQKSWSFNDRTRFRSLRLKSRPQVD--VEGAGDDDEKGYHSDLTVEDIMPAVKTLIRAVRILKFLVAKRKFKETLRPYDVKDVIEQYSAGHLDMLGRIKSLQCRVDQIIGRGIDKEMDPADELSMMGRVVKVEKQVQSIEQKLDILLGFYSQSDYHSPSRSTS-------------------------------
XP_033812746.1_Geotrypetes_seraphini         RLGLLGTPASHKRYRRLQNSLYNVLERPRGWAFIYHAFIFLLVFSCLVLSVFSTIPEHHDLANEGLFILEFVMIVVFGTEYIIRVWSAGCCCRYRGWQGRLRFARKPFCVIDFVVFVASLAVIAAGTQGNIFATSALRSMRFLQILRMVRMDRRGGTWKLLGSVVYAHSKELITAWYIGFLVLIFASFLVYLAEKDANFATYADSLWWGTITLTTIGYGDKTPRTWLGRVLAAGFALLGISFFALPAGILGSGFALKVQEQHRQKHFEKRRTPAANLIQAAWRLYSTDASRPYLTATWYYYDTILSSKIGLKDRIRMNSTQKQGSRGKTSPSSPSKVQKSWSFNDRTRFRSLRLKARPSAD--VEGQGEDDEKGFSSDLTMEDIMPAVKTLIRAIRILKFLVAKRKFKETLRPYDVKDVIEQYSAGHLDMLSRIKSLQGRVDQIIGRGIDKDLDPADELSMMGRVVKVEKQVQSIEHKLDLLLGIYSQSDYHSPSRSAS-------------------------------
XP_069462345.1_Ambystoma_mexicanum           RMSLLGKPRRNVRYRKLQNYLYNVLERPRAWAFIYHVFVFILVFSCLILSVFSTIKEHQDLAAHCLFVLEFVMIVVFGLEYIFRIWSAGCCCRYRGWQGRLRFARKPFCVIDIIVLIASVAVVSAGTQGNIFATSALRSLRFLQILRMVRMDRRGGTWKLLGSVVYAHSKELITAWYIGFLVLIFSSFLVYLVEKDANFSTYADALWWGTITLTTIGYGDKTPHTWLGRLLSAGFALLGISFFALPAGILGSGFALKVQEQHRQKHFEKRRNPAASLIQCVWRSYAAD-EKSVSIATWKPHLKALSQKLSFKERVRMASPRGQSMKSRRSPSSPTKVQKSWSFNDRTRFRSLRLKSSQPKVVPASLGTDEDDKGCHCDVSVEDLTPALKTVIRAVRIMKFHVAKRKFKETLRPYDVKDVIEQYSAGHLDMLCRIKSLQTRVDQILGKGTDKDIDTSDDISMLGRVVKVEKQVQSIESKLDSLLDIYQQSDYQSPSRSASSIPLATRKELGKSLSVQTLIQELET--ETET
XP_035239411.1_Anguilla_anguilla             RGSILSKPKRKAFYRKLQNFLYNVLERPRGWAFIYHAYVFLLVFSCLVLSVFSTIPEYEKSSEDALYILEIVTIVVFGVEYIVRIWAAGCCCRYRGWRGRLKFARKPFCVIDIMVLIASISVLAAGTQGNVFATSAIRSLRFLQILRMIRMDRRGGTWKLLGSVVYAHSKELITAWYIGFLCLILASFLVYLAEKEDNFATYADALWWGLITLTTIGYGDKYPITWNGRLLAATFTLIGVSFFALPAGILGSGFALKVQEQHRQKHFEKRRNPAAGLIQAAWRFYATNLTRTDLLSTWDYYERTVGQKVSLKERV-FSSPRGSSTKGKRTPSSPSKVPKSWSFTERNRARAFRMKGSASRQNSASLPGDDDNKSCHCEFVAQDLTPGLKVTIRAVCVMKFMVAKRKFKESLRPYDVMDVIEQYSAGHLDMLSRIKNLQSRVDQIVGRGTDKEGEAAEDPSMMGRLLKVEKQVMSMERKLDFLVNIYIQPPYHSPVRSGSSIPSVDHEELERSFSGFSISQESDTDSDLFT
XP_035286752.1_Anguilla_anguilla             SIGLLAKTRNNIRRRRIQNLIYDALERPRGWALLYHAFVFLIVLGCLILAILTTFKEHEKVSAHWLVILETFTIFIFGAEFVLRIWAAGCCCRYKGWRGRLKFARKPLCILDIFVLIASVPVVAVRNQGNVLATS-LRSLRFLQILRMLRMDRRGGTWKLLGSAIYAHSKELITAWYIGFLSLILASFLVYLVEKDDIFDTYADALWWGLITLTTIGYGDKTPKTWAGRLLAGTFALIGVSFFALPAGILGSGLALKVQEQHRQKHFEKRRHPAAGLIQSAWRYYATNPIREDLVATWRFYETVISQKLSLLERVRLPNPRPTSMKGK---LSPTKEPKPAGFSNRERFRAFRMKAYALRQSSAGAPPDPEERGFPPDILLEEMIPTLKLVIRAVRIMKFLLNKKKFKETLRPYDVKDVIEQYSAGHLDMLCRIKYLQTRIDMILAPGTPKSMPEPEDQSMMGRFVRVERQVEDMEKKLDFLVDMHMQGPGG--AEACPSLLSVTHEELERSPSGFSISQETDTDTDPFT
XP_035284325.1_Anguilla_anguilla             RTGLLGTPASSKRYRKLQNCLYNVLERPRGWAFIYHAFIFLLVFSCLVLSVFSTIPDHHKFANEALFILEFVMIVVFGLEYFIRVWAAGCCCRYRGWQGRLRFARKPFCVIDFIVFVASVAVIAAGTQGNIFATSALRSMRFLQILRMVRMDRRGGTWKLLGSVVYAHSKELITAWYIGFLVLIFASFLVYLAEKDINFTTYADSLWWGTITLTTIGYGDKTPRTWLGRLLAAGFALLGVSFFALPAGILGSGFALKVQEQHRQKHFEKRRTPAANLIQAAWRLYSTDVKRSYLTATWYFYDSMLSGKMGFRDRIRMNNSRSQGIRGKRTPSSPGKVQKSWSFNDRTRFRSLRLKPRPAAE--VEGTGEEEDK-AYCDVAMDEVIPAVKTLIRAVRILKFLVAKRKFKETLRPYDVKDVIEQYSAGHLDMLGRIKSLQTRVDQIVGRGPDKEMDPMDELSMMGRVVKVEKQVQSIENKLDLLLNFYTQSDYHSPSRSES-------------------------------
XP_035256850.1_Anguilla_anguilla             RLSLLGKPRRNARYRRLQNFLYNVLERPRAWAFVYHAFVFILVFGCLVLSVFSTIPAHQELSSHCLLILEFVMIVVFGLEYIVRIWSAGCCCRYRGWQGRLRFARKPFCVIDIIVLIASVAVVSAGSQGNIFATSALRSLRFLQILRMVRMDRRGGTWKLLGSVVYAHSKELVTAWYIGFLVLIFSSFLVYLVEKEFNFATYADALWWGTITLTTIGYGDKTPQTWTGRLLSAGFALLGISFFALPAGILGSGFALKVQEQHRQKHFEKRRNPAASLIQCVWRSYAAD-ENSVSIATWKPHLKALSQKLSFKERVRMASPRGQTIKSRRSPGSPAKVQKSWSFNDRTRFRSLRLK-SQSRATPATLGTDDDEKGCHCDVTVEDLTPALRAVIRAVRIMKFHVAKKKFKETLRPYDVKDVIEQYSAGHLDMLCRIKSLQTRVDQILGKGVDREGDSLEDMSMLGRVCKVERQVQSIESKLDSLLDIYRQSDYQSTSRSTSACPALGDRVLGKSLSAQDLLQDLDV----RV
XP_068078185.1_Danio_rerio                   RGSILSKQKRNAFYRRLQNFLYNVLERPRGWAFIYHAYVFLLVFSCLVLSVFSTIKEYEKSSEDALYILEIVTIVVFGVEYIVRIWSAGCCCRYRGWRGRLKFARKPFCVIDIMVLIASISVLAAGTQGNVFATSAIRSLRFLQILRMIRMDRRGGTWKLLGSVVYAHSKELITAWYIGFLCLILASFLVYLAEKEDNFETYADALWWGLITLTTIGYGDKYPITWNGRLLAATFTLIGVSFFALPAGILGSGFALKVQEQHRQKHFEKRRNPAAGLIQAAWRFYATNLNRTDLYSTWDYYERTISQKVSLKERV-FSSPRNSATKGKRSPSSPSKVPKSLSFGDRNRARAFRFKGAASRQNSASLPGEDDNKSCHCEFVPQDLTPGLKVTIRAVCIMRFMVSKRKFKESLRPYDVMDVIEQYSAGHLDMLARIKNLQSRVDQIVGRGTDKDGELPEDPSMMGRLGKVEKQVMSMERKLDFLVNIYIQPPYHSPIRSNSSIPSVDHEELERSFSGFSISQESDTDSDL--
XP_021323522.1_Danio_rerio                   NIGLLAKTRNNIRKRRIQNLIYDALERPRGWALLYHAFVFLIVLGCLILSILTTFKEHEKDSAHWLVILETFTIFIFGGEFALRIWAAGCCCRYKGWRGRLKFARKPLCVLDIFVLIASVPVVAVRNQGNVLATS-LRSLRFLQILRMLRMDRRGGTWKLLGSAIYTHSKELITAWYIGFLSLILASFLVYLVEKDDEFDTYADALWWGLITLTTIGYGDKTPKTWAGRLLAGTFALIGVSFFALPAGILGSGLALKVQEQHRQKHFEKRRHPAASLIQAAWRYYSTNPVREDLIATWRFYETVISQKLSLLDRVRLSTPRPSTVRARGNCGSPSKEGKPAGFSNRERFRAFRMKAYALRQSSTGGLPDPEEKGFPPDILLEEMIPTLKLVIRALRIIMFLLNKKRFKETLRPYDVKDVIEQYSAGHLDMLTRIKYLQTRLDLILTPGTPKSLPDPEDQSMMGRFVRVERQVEDMEKKLDFLVDMHMQ------GPPLHSLLSVTHEELERSPSGFSISAETDTDTDPFT
XP_697081.4_Danio_rerio                      RLSLLGKPRRNARYRRIQNYLYNVLERPRSWAFIYHAFVFVLVFGCLVLSVFSTIPDHQEMASQSLLILEFVMIVVFGLEYIIRIWSAGCCCRYRGWQGRLRFARKPFCVIDIIVLIASVAVVSAGSQSNIFATSALRSLRFLQILRMVRMDRRGGTWKLLGSVVYAHSKELVTAWYIGFLVLIFSSFLVYLVEKEFNFATYADALWWGTITLTTIGYGDKTPKTWTGRMLSAGFALLGISFFTLPAGILGSGFALKVQEQHRQKHFEKRRNPAACLIQCVWRSYAAD-ENSVSVATWKPHLKALSQKLSFKDRVRMASPRGQSIKSRRSPGSPAKVQKSWSFNDRTRFRSLRLK-SQSRSTPANVTVDEDEKGCHCDMSVEDLPSALKTVIRAVRIMKFHVAKKKFKETLRPYDVKDVIEQYSAGHLDMLCRIKSLQTRVDQILGRGVDKDGDILEDVSMLGRVCKVERQVQSIESKLDSLLDIYRQSDYQSTSQSICQGQCSGDRGLGKSLSVQDLIQDLDTSTKAHN
XP_021336524.1_Danio_rerio                   RLSLLGKPRRNARYRKLQNYLYNVLERPRAWAFVYHAFVFTLVFGCLVLSVFSTIPAHMDLSNHCLLILEFVMIVVFGLEYIIRIWSAGCCCRYRGWQGRLRFARKPFCVIDIIVLIASIAVVSAGSQGNIFATSALRSLRFLQILRMVRMDRRGGTWKLLGSVVYAHSKELVTAWYIGFLVLIFSSFLVYLVEKEFNFATYADALWWGTITLTTIGYGDKTPQTWTGRLLSAGFALLGISFFALPAGILGSGFALKVQEQHRQKHFEKRRNPAASLIQCVWRSYAAD-ENSVSIATWKPHLKALSQKLSFRERVRMASPRGQSVKSRRSPGSPAKVQKSWSFNDRTRFRSLRLK-SQSRTTTTTLGPDDDDKACHCDVTVEDLSAPLKAVIRAIRIMKFHVAKKKFKETLRPYDVKDVIEQYSAGHLDMLCRIKSLQTRVDQILGKGVDREGESLEDMSMLGRVCKVERQVQSIESKLDSLLDIYRQSDYQSSSRSCSAASLQVERGLGKSLSAQNLMLEM--------
XP_006639510.2_Lepisosteus_oculatus          RGSILSKPKRNAFYRRLQNFLYNVLERPRGWAFIYHAYVFLLVFSCLVLSVFSTIKDYEKSSEDALYILEIVTIVVFGVEYFVRIWAAGCCCRYRGWRGRLKFARKPFCVIDIMVLIASISVLAAGTQGNVFATSAIRSLRFLQILRMIRMDRRGGTWKLLGSVVYAHSKELITAWYIGFLCLILASFLVYLAEKEDNFETYADALWWGLITLTTIGYGDKYPVTWNGRLLAATFTLIGVSFFALPAGILGSGFALKVQEQHRQKHFEKRRNPAAGLIQAAWRFYATNLSRTDLQSTWNYYERTVSQKVSLKERV-FSSPRSSGAKGKRSPSSPSKVPKSWSFGDRSRARAFRIKGAASRQNSASLPGEDDNKSCHCEFVTQDLTPGLKVTIRAVCIMRFMVSKRKFKESLRPYDVMDVIEQYSAGHLDMLARIKNLQS-VDQIVGRGTDKEGEMPEDPSMMGRLVKVEKQVMSMERKLDFLVNIYVQPPYHSPIRSNSSIPSVDHEELERSFSGFSISQESDTDSDLCT
XP_069047049.1_Lepisosteus_oculatus          GIGLLAKTRNNIRYRRTQNLIYDALERPRGWALLYHAFVFLIVLGCLILAILTTFKEHEKVSAHWLVILETFTIFIFGAEFALRIWAAGCCCRYKGWRGRLKFARKPLCILDIFVLIASVPVVAVRNQGNVLATS-LRSLRFLQILRMLRMDRRGGTWKLLGSAIYAHSKELITAWYIGFLSLILASFLVYLVEKDDIFDTYADALWWGLITLTTIGYGDKTPKTWAGRLLAGTFALIGVSFFALPAGILGSGLALKVQEQHRQKHFEKRRHPAAGLIQSAWRYYATNPVRSDLIATWRFYESIISQKLSLLERVRQSNPRASAIKGK---MSPSKEPKPGGFSNRERFRAFRMKAYAFRQSSAAALPDPEDRGFPSDLILEEMIPTLKTVIRAVRILKFLLNKKRFKETLRPYDVKDVIEQYSAGHLDMLSRIKYLQTRIDMILAPGTPKSGPEAEDQSMMGRFVKVEKQVEHMEKKLDFLVDMHIQIPQSH-AETCPSLLSVNHEELERSPSGFSISQETDTDTDPFT
XP_069051600.1_Lepisosteus_oculatus          RTGLLGTPSSSKRYRKLQNCLYNVLERPRGWAFIYHAFIFLLVFGCLVLSVFSTIPEHQKFANEGLFILEFVMIVVFGLEYIIRVWSAGCCCRYRGWQGRLRFARKPFCVIDFIVFVASVAVIAAGTQGNIFATSALRSMRFLQILRMVRMDRRGGTWKLLGSVVYAHSKELITAWYIGFLVLIFASFLVYLAEKDSNFSTYADSLWWGTITLTTIGYGDKTPRTWLGRVLAAGFALLGVSFFALPAGILGSGFALKVQEQHRQKHFEKRRMPAANLIQAAWRLYSTDVNHSYLTATWYFYDSMLSGKMGFRDRIRMNNSRSQALRSKRSPSSPGRVQKSWSFNDRTRFRSLRLKPRPSAD--VEAPAEDEDKAPHCDVTMEEVIPAVKTLIRAVRILKFLVAKRKFKETLRPYDVKDVIEQYSAGHLDMLGRIKSLQTRVDQIVGRGPDRELDPLDELSMMGRVVKVEKQVQSIEHKLDLLLNFYTQSDYHSPSRSES-------------------------------
XP_015218657.1_Lepisosteus_oculatus          RLSLLGKPRRNVRYRRFQNYLYNVLERPRGWAFIYHAFVFILVFGCLVLSVLSTIPVHQDLSSRYLLILEFVMIVVFGLEYIIRIWSAGCCCRYRGWQGRLRFARKPFCVIDIIVLIASVAVVSAGSQGNIFATSALRSLRFLQILRMVRMDRRGGTWKLLGSVVYAHSKELVTAWYIGFLVLIFSSFLVYLVEKEANFATYADALWWGTITLTTIGYGDKTPHTWTGRLLSAGFALLGISFFALPAGILGSGFALKVQEQHRQKHFEKRRNPAASLIQCVWRSYAAD-ENSVSIATWKPHLKALSQKLSFKERVRMASPRGQSMKYRRSPGSPAKVQKSWSFNDRTRFRSLRLK-SQSRTTPTNLGTDDDEKGCHCDVSVEDLTPALKTVIRAVRIMKFHVAKRKFKETLRPYDVKDVIEQYSAGHLDMLCRIKSLQTRVDQILGKGADKESEANEDLSMLGRVCKVEKQVQSIETKLDSLLDIYRQSDYQSSSRSTSSVPTATDRGLGKSLSVQNLMQDLDA--GAES
XP_029682532.1_Takifugu_rubripes             R-----RQKRNALYRRLQNFLYNVLERPRGWAFIYHAYVFLLVFSCLVLSVFSTIREYEKSSEDALYILEVVTIVVFGVEYMVRIWAAGCCCRYRGWRGRLKFARKPFCVIDIMVLIASVSVLAAGTQGNVFATSAIRSLRFLQILRMIRMDRRGGTWKLLGSVVYAHSKELITAWYIGFLCLILASFLVYLAEKEDNFETYADALWWGLITLTTIGYGDKFPITWNGRLLAATFTLIGVSFFALPAGILGSGFALKVQEQHRQKHFEKRRNPAAGLIQAAWRVYATNLSRTDMTSTWDYYERSASQKVSLKERV-FSSPRSSGTKGKRSPSSPSKVPKSWSFGERSRTRAFRIRGATSRQNSASLPGEDDNKSCHCEFVPQDLTPGLKVTIRAICIMRFMVSKRKFKESLRPYDVMDVIEQYSAGHLDMLARIKNLQS-VDQIVGRGAEKE-ELPEDPSMMGRLGKVEKQVLSMERKLDFLVNIYIQPPYHSPVRSSSSIPSVDHEELEHSFSGFSLSQESDSDSELCP
XP_029690386.1_Takifugu_rubripes             RSSILCRRKKNASYRKLQNFLYNALERPRGWAFVYHAYVFLLVFSCLILSVFATIKEFKNSSESALYILEIVTIVVFGVEYIVRIWSAGCCCRYRGWRGRLKFARKPFCVIDIMVLIASVSVLAAGSQGNIFATSAIRSLRFLQILRMLRMDRRGGTWKLLGSVVYAHSKELITAWYIGFLCLILASFLVYSVEKESNFETYADALWWGLITLTTIGYGDKVPKTWNGRMLGAAFSMIGVAFFALPAGILGSGFALKVQEQHRQKHFEKRRNPAAGLIQGAWRFYATNLSRTDLVCTWDFYEQTVSRKASLKDKV-FPSPSAPFAKGKQSPGSPYKVAKSWSFTDKNRGTSFKARGSTSRQNSASLPGEEDDKSCHCEFLTQELPSSLKVTIRAICIMKFLVSKRKFKESLRPYDVMDVIEQYSAGHLDMLCRIKNLQTRVDQIVGKS---DGDPGDDLSMMGRLVKVEKQVLCMDRKLDFLVNVYVQPPYHSPPYSDSSIPSVDHEELERSFSGFSISQESDTDSDLYA
XP_029687484.1_Takifugu_rubripes             GIGLLAKTRNHVLQRRVQNLIYDALERPRGWALLYHAFVFLIVLGCLILAILTTFKEHEKVSAHWLVILETFAIFIFGAEFALRIWAAGCRCRYKGWRGRLQFARKPLCVLDIFVLIASVPVVAVRNQGNVLATS-LRSLRFLQILRMLRMDRRGGTWKLLGSAIYAHSKELITAWYIGFLSLILASFLVYLVEKDDVFDTYADALWWGLITLTTIGYGDKTPKTWAGRLLAGMFALIGVSFFALPAGILGSGLALKVQEQHRQKHFEKRRHPAAGLIQSAWRYYSTNPVRDDLIATWRFYETVISQKLSILERVRLPSTRPPPVGGR----SPS---RAAGFSNRERLRAFRMRAYTLRQSSPGAPTEPEERGFPPELLMEDMIPTLKLLIRAVRIMQFLLNKKRFKETLRPYDVKDVIEQYSAGHLDMLCRIKYLQTRIDMILAPGTPKSMPDAEDQSMMGRFVRVERQVEDMEKKLDFLVDMHIQHPTG--AEGFPSMLSVNHEELERSPSGFSISGETDTDTDPFT
XP_003968946.3_Takifugu_rubripes             RTGLLGTPASSKRFRKLQNFLYNVLERPRGFAFIYHAFNFLLVFSCLVLSVFSTIHEHQKFANQGLFILEFVMIVVFGLEYFIRIWAAGCCCRYRGWQGRLRFARKPFCVIDLIVFVPSLAVIAAGTQGNIFATSALRSMRFLQILRMVRMDRRGGTWKLLGSVVYAHSKELITAWYIGFLVLIFASFFVYLVEKDVNFNTYADSLWWGTITLTTIGYGDKTPRTWQGRLLAAGFALLGVSFFALPAGILGSGFALKVQEQHRQKHFEKRRMPAANLIQAAWRLYSTDASHSYLTATWYFYDSMLSSKIGFRDRIRMNNSRSQTIRSKRSPSSPGKVQKSWSFNDRTRFRSLRLKPRPPAD--VEGVGEDEDK-PYCDMAMEEVIPAVKTLIRAVRILKFLVAKRKFKETLRPYDVKDVIEQYSAGHLDMLGRIKSLQTRVDQIIGRGPDKELDSLDELSMMGRVVKVEKQVQSIENKLDLLLNLYSHSDYHSPSTSES-------------------------------
XP_029691103.1_Takifugu_rubripes             RLSLLGKPRRNARYRRLQNYLYNVLERPREWAFVYHAFVFILVFGCLVLSVFSTIPAHQEFSSHCLLILEFVMIVVFGLEYIIRIWSAGCCCRYRGWQGRLRFARKPFCVIDIIVLIASVAVVSAGSQGNIFATSALRSLRFLQILRMVRMDRRGGTWKLLGSVVYAHSKELVTAWYIGFLVLIFSSFLVYLVEKEFNFATYADALWWGTITLTTIGYGDKTPQTWTGRLLSAGFALLGISFFALPAGILGSGFALKVQEQHRQKHFEKRRNPAASLIQCVWRSYAAD-ENSVSIATWKPHLKALSQKLSFKERVRMASPRGQSMKNRCSPGSPAKVQKSWSFNDRTRFRSLRLKSQTRAAVSAGMSTEDDERGCHCDVTLEDLSAPLKAVIRAVRIMKFHVAKKKFKETLRPYDVKDVIEQYSAGHLDMLCRIKSLQTRVDQILGKGIDKDGDSLEGMSMLGRVCKVERQVSSIESKLDSLLDVYRQSDYQTSNHSLSETPSDWEECLGKSLSAHNLCQKLNR----EP
XP_011610864.2_Takifugu_rubripes             RLSLLGKPRRNVRYRRLQNYLYNVLERPRAWAFVYHAFVFILVFSCLVLSVFSTIPPHQDFSSYCLLILEFVMIVVFGLEYIIRIWSAGCCCRYRGWPGRLRFARKPFCVIDIIVLIASVAVVSAGSQGNIFATSVLRSLRFLQILRMVRMDRRGGTWKLLGSVVYAHSKELVTAWYIGFLVLIFSSFLVYLVENKFNFATYADALWWGTITLTTIGYGDKTPKTWTGRMLSAGFALLGISFFALPAGILGSGFALKVQEQHRQKHFEKRRNPAAYLIQCVWRSYAAD-ENSVSIATWKPHLKALSQKLSFKERVRMASPRGQTIKNRRSPVSPAKVQKSWSFNDRTRFRSLRLKSQSRSTTDSNVAGEDDEKGCNCEISVDDLLPAVKSVIRAVRIMKFYVAKKKFKETLRPYDVKDVIEQYSAGHLDMLCRIKSLQTRVDQILGKGLDKDGDILEDMSMLGRVCKVERQVQSIESKLDSLLDIYRQSDYPSSSHSSTSDKNLKEKGLGRSVDVRRDLM----------
XP_053536308.1_Ictalurus_punctatus           RSSMGLYRRRSAGYRRLQNFLYNALERPRGWAFVYHAYVFLLVFSCLVLSVFATIKEFKNSSENALYILEIVTIVVFGVEYIVRLWAAGCCCRYRGWRGRLKFARKPFCVIDIMVLFASVSVLAAGSQGNVFATSAIRSLRFLQILRMLRMDRRAGTWKLLGSVVYAHSKELITAWYIGFLCLILASFLVYSVEKDNNFETYADALWWGLITLTTIGYGDKFPVTWNGRLIAATFSLIGVAFFALPAGILGSGFALKVQEQHRQKHFEKRRNPAASLIQAAWRFYATNLSRTDLLSTWDFYEQTVSSEISHKDPLCGCCPRSNSRKSSKSPGSPSKVPKSWSFTERKRSF--KMKEGRTSEGQFGTKSSPDFGDDRTYEFLQDMSPALKATIRAICIMRFLVSKRRFKESLRPYDVMDVIEQYSAGHLDMLSRIKNLQSRVDQIVGKGGDKDTAQENDPSMMGRFLKMEKQVGAMDRKLDFLVNVYTTPPYHSP-----SIPSVDHEELDRSFSGFSISQESDTDSDLYT
XP_017334681.1_Ictalurus_punctatus           RGSILSKQKRNAFYRRLQNFLYNVLERPRGWAFIYHAYVFLLVFSCLVLSVFSTIREYEKSSEDALYILEIVMIVVFGVEYIVRIWSAGCCCRYRGWRGRLKFARKPFCVIDIMVLIASISVLAAGTQGNVFATSAIRSLRFLQILRMIRMDRRGGTWKLLGSVVYAHSKELITAWYIGFLCLILASFLVYLAEKEENFATYADALWWGLITLTTIGYGDKYPITWNGRLLAATFTLIGVSFFALPAGILGSGFALKVQEQHRQKHFEKRRNPAAGLIQAAWRVYATNLSRTDLLSTWDYYERTVSQKVSLKERV-FSSPRSSGTKGKRSPSSPSKVPKSLSFGDRGRARAFRFKGAASRQNSASLPGEDDNKSCHCEFVPQDLTPGIKVTIRAVCIMRFMVSKRKFKESLRPYDVMDVIEQYSAGHLDMLARIKNLQ--VDQIVGRGTDKEAEIAEDPSMMGRLLKVEKQVMSMERKLDFLVNVYIQPPYHSPIRSNSSIPSVDHEELERSFSGFSISQESDTDSEL--
XP_017319849.1_Ictalurus_punctatus           RLSLLGKPRRNVRYRKLQNYLYNVLERPRAWAFVYHAFVFILVFGCLVLSVFSTIPDHMDLSNHCLLILEFVMIVVFGLEYIIRIWSAGCCCRYRGWQGRLRFARKPFCVIDIIVLIASIAVVSAGSQGNIFAASALRSLRFLQILRMVRMDRRGGTWKLLGSVVYAHSKELVTAWYIGFLVLIFSSFLVYLVEKDLNFNTYADALWWGTITLTTIGYGDKTPQTWPGRLLSAGFALLGISFFALPAGILGSGFALKVQEQHRQKHFEKRRNPAASLIQAAWRLYSTDRSRTYLSGTWRYYKSVLSQKLSFKERVRMASPRGQSIKSRRSPVSPAKVQKSWSFNDRTRFRSLRLK-SQSRTMPDSLGGEEDEKGCHCDVTVEDLSASLRAVIRAVRIMKFHVAKKKFKETLRPYDVKDVIEQYSAGHLDMLCRIKSLQTRVDQILGKGMDREGESLDDMSMLGRVCKVERQVQSIESKLDSLLDIYRQSDYHSSSRSVSVNPLQVDRALGKSLSAQNLMLELAT----SK
XP_017313542.1_Ictalurus_punctatus           RLSLLGKPRRNARYRRLQNCLYNVLERPRALAFVYHALVFVLVFGCLVLSVFSTIPDHQEMSSRSLFILEFVMIIVFGMEYLVRIWSAGCCCRYRGWQGRLRFARKPFCIIDIIVLIASVAVVSAGSQGNIFAASALRSMRFLQILRMVRMDRRGGTWKLLGSVVYAHSKELVTAWYIGFLVLIFASFLVYLVEKDSNFSTYADALWWGTITLTTIGYGDKTPKTWTGRLLSSGFALLGISFFALPAGILGSGFALKVQEQHRQKHFEKRRNPAACLIQCVWRSYAAD-ENSVSIATWKPHLKALSQKLSFKDRVRMASPRGQSIKSRRSPGSPTKVQKSWSFNDRTRFRSLRLK-SQSRSTTPNMAPEEDEKGCHCEISAEDLLPAVKTVIRAVRIMKFHVAKKKFKETLRPYDVKDVIEQYSAGHLDMLCRIKSLQTRVDQILGKGVDKDGDLLEDVSMLGRVCKVERQVQSIESKLDSLLDVYRQTDYPSPSQMSGSVSDGGDQAVGKSFSVQDLIGDLENSVQSRP
XP_017310672.1_Ictalurus_punctatus           RTGLLGTPASNKRYRKIQNCLYNVLERPRGCAFIYHAFIFLLVFSCLVLSVFSTIPTHQETANQGLFILEFVMIVVFGLEYIVRVWAAGCCCRYRGCQGRLRFARKPFCIIDFIVFVASVAVIAAGTQGNIFATSALRSMRFLQILRMVRMDRRGGTWKLLGSVVYAHSKELVTAWYIGFLVLIFASFLVYLAEKDHNFSTYADSLWWGTITLTTIGYGDKTPHTWLGRLLAAGFALLGVSFFALPAGILGSGFALKVQEQHRQKHFEKRRTPAATLIQAAWRLYSTDARHSYLTATWYFYDSMLSGKIGFRDRIKMNSSRTQALRSKQSPSSPTKVQKSWSFNDRTRFRSLRLKARPSAD--VEGVGEEEDK-SYCDVAVEDVIPAVKTLIRAVRILKFLVAKRKFKETLRPYDVKDVIEQYSAGHLDMLGRIKSLQMRVDQIVGRGSDKELDPLDELSMMGRVVKVEKQVQSIENKLDLLLNFYSQSDYHSPSNSDS-------------------------------
XP_017350571.1_Ictalurus_punctatus           NFGLLAKTRNNIRKRRIQNLIYDALERPRGWALLYHAFVFLIVLACLILAILTTFKEYEDDSGHWLVVLETFTIFIFGSEFVLRIWAAGCRCRYKGWRGRLKFARKPLCILDIFVLIASVPVVALGNQGNVLATS-LRSLRFLQILRMLRMDRRGGTWKLLGSAIYAHSKELITAWYIGFLSLILSSFLVYLVEKDVVFDTYADALWWGLITLTTIGYGDKTPKTWPGRLLAGTFTLIGVSFFALPAGILGSGLALKVQEQHRQKHFEKRRHPAAGLIQSAWRYYATNPVREDLTATWRFYETVISQKLTLLDRVRLPTPRPSSVRGWGNGGSPSKEAKPAGFSNRERFRAFRMKAYSLRQSSTAGLPDPEEKGFPPDILMEEMIPTLKLVIRAVRILIFLLNKKHFKETLRPYDVKDVIEQYSAGHLDMLCRIKYLQSRVDLIFSPGTPKGLPDTEDQSLMGRFVRVERQVTDMEKKLDFLVDMHMQ------APPVPSLLSVTHEELERSPSGFSISAETDTDTEPFT
XP_041061255.1_Carcharodon_carcharias        RGSILGKPKRNAFYRKLQNFMYNVLERPRGWAFIYHAYVFLLVFSCLVLSVFSTIKEYEQSSEGALYILEIVTIVVFGVEYTVRIWSAGCCCRYRGWRGRLKFARKPFCVIDVMVLVASIAVLAAGTQGNVFATSALRSLRFLQILRMIRMDRRGGTWKLLGSVVYAHSKELITAWYIGFLCLILASFLVYLAEKDDNFATYADALWWGLITLTTIGYGDKFPITWNGRLLAATFTLIGVSFFALPAGILGSGFALKVQEQHRQKHFEKRRNPAAGLIQAAWRYYSTSLCRTDLHATWQCFEQTLSNKVSLRER--FSSPKGPSAKGKRSPSSPDKVQKSWSFTDRTRFRAFRLKGAGSRQNSSSLPEEDDNRSYQCEFITDDLTPGLKVSIRAMCIMRFLVSKRKFKESLRPYDVMDVIEQYSAGHLDMLSRIKNLQSRVDQIVGRGQEKEPDVPEDPSMMGRLGKMERQVHSMEKKLDFLVNIYMQPPYHSPMRSCSSIPSVDHEELERSYSGFSISQESDTDSEACT
XP_041046018.1_Carcharodon_carcharias        GLSLLTKPKRKATYRKLQNFIYDALERPGGWALVYHAFVFLLVLGCLILAILSTFSEFEALSQKWLLTLEAVTIIVFGLEFALRVWAAGCCCRFRGWRGRLKFVRKPLCILDIIVLIGSVVIVAVGTLQNIVATS-LRSLRFLQILRMLRMDRRGGTWKLLGSAICSHSKELITAWYIGFLSLILASFLVYLVEKDDNFNTYADALWWGLITLTTIGYGDKTPKTWAGRLLASMFALVGVSFFALPAGILGSGLALKVQEQHRQKHFEKRRNPAASLIQAAWRFYATNLNRSDLIATWRYYETVISQKLSLLERVRIAGPRGANVKSK---LSPSKEQKSLGFSD---LRAVRIKAFGFRQSSAAAEVDQEDKGYQAD-LMEDLIPTLKTVIRATSILKFFLNKKKFKETLRPYDVKDVIEQYSAGHLDMLSRIKYLQSRIDMILAPATPKSDPDAEDQSMMGRFVKVERQVEGMEKKIDFLVDMHIQSVQQSPPDSCTSLLSVNHEELERSPSGFSISQETDTDTDPYT
XP_041043304.1_Carcharodon_carcharias        RLSLLDKPRRNVRYRRLQNLLYNVLERPRNWAFTYHAFVFVLVFSCLVLSVLSTIPEHTILASHCLFILEFVVIVVFGLEFIIRIWAAGCCCRYRGWMGRIRFVRKPFCVIDIIVLIASIAVIAAGTQRNIFATSALRSLRFLQILRMVRMDHRGGTWKLLGSVVYAHSKELITAWYIGFLVLIFSSFLVYLVEKDTNFATYADALWWGTITLTTIGYGDKTPTTWLGRLLSAGFALLGISFFALPAGILGSGFALKVQEQHRQKHFEKRRNPAASLIQYVWHSYAAD-KNLVSIATWKPHFKALSHKLSFRERVRMTSPRGQGVKGRRSPGSPSKVQKSWSFNDRTRFRSLRYKSCQSRGASAAVGTDEDERGGHCEFSIEELTPVLKTVIRAIRIVKFHVAKKKFKETLRPYDVKDVIEQYSAGHLDMLCRIKSLQSRVDHMLGKGTDKGINVTDDLSMMGRLVKVEKQVQSIESKLDCLLEIYRQSDYQSPSRSTSNVCSPMEKTLEHSLSVQNLIQEIGT------
XP_032898035.1_Amblyraja_radiata             R-------RRSACYRRLQNFMYNVLERPRGWAFVYHAYVFLLVFSCLVLSVFSTIEEYKKSSEGALYILEIVTIVVFGVEYLVRVWSAGCCCRYRGWRGRLKFARKPFCVIDVMVLVASIAVLAAGTQGNVFATSALRSLRFLQILRMIRMDRRGGTWKLLGSVVYAHSKELITAWYIGFLCLILASFLVFLAEKDDNFATYADALWWGLITLTTIGYGDKYPITWNGRLLAATFTLIGVSFFALPAGILGSGFALKVQEQHRQKHFEKRRNPAAGLIQTAWRYYSTSLCRTDLHATWQCFEQTLSSKVSLRER--FSSPKGPGGRGNRSPSSPDKVQKTWSFTDRSRFRAFRLKGAASRHNSGSLPDELDNRSYQCEFVSDDLTPGLKVSIRALCIMKFLVSKRKFKESLRPYDVMDVIEQYSAGHLDMLSRIKNLQSRVDQIVGRGQEKEPDIPEDPSMMGRLGKMERQVHSMEKKLDFLVNIYMQPPYHSP--TCSSIPSVDHEELERSYSGFSISQESDTDSEACT
XP_032875558.1_Amblyraja_radiata             SLSRLTKPKRKASYRKLQNFIYDALERPGGWALVYHAFVFLLVIGCLILAILSTFDEYETLSQEWLLILEAVTIVVFGLEFGLRVWAAGCCCRYRGWKGRLKFIRKPLCLLDIIVLICSVVIVAVGTLQNIVATS-LRSLRFLQILRMLRMDRRGGTWKLLGSAICSHSKELITAWYIGFLSLILASFLVYLVEKDDNFNTYADALWWGLITLTTIGYGDKTPKTWAGRLLAAMFALVGVSFFALPAGILGSGLALKVQEQHRQKHFEKRRNPAASLIQTAWRFYATTITRNDLTATWRYYETVISQKLSLFDRVRISGPRGANVKSK---LSPSKDQKSLGFSD---LRAVRIKAFGFRQSSDAAEVEQEDKAYQTD-LMNDLIPTLKTVIRAASILKFFLTKKKFKETLRPYDVKDVIEQYSAGHLDMLSRIKYLQSRIDMILAPTTPKIDPEAEDQSMMGRFVKVERQVDGMEKKIDFLVDMHVQSTGQSPTDSCTSLLSINHDELQRSPSGFSISQETDTDTDPYT
XP_032901423.1_Amblyraja_radiata             RFGLLGRPKRNARYRKLQNCLYNVLERPRGWAFIYHAFIFLLVFSCLVLSVFSTIPMHQAMANACLFILEFVMIIVFGLEYVVRIWAAGCCCRYRGLQGRLRFARKPFCVIDFIVFVASVAVIAAGTKGNIFATSALRSMRFLQILRMVRMDRRGGTWKLLGSVVYAHSKELITAWYIGFLILIFSSFLVYLAEKEENFLTYADSLWWGTVTLTTIGYGDKTPQTWLGRMLAAGFALLGVSFFALPAGILGSGFALKVQEQHRQKHFEKRRTPAANLIQAAWRLYSTDVSRPYLTATWYYYDSILRHRLGFRDRMKMNSPALQSMRNKRSPSSPTKVQKSWSFNDRTRFRSLRLKPRATVE--TENVGDDDEKAFHCDISMEDAKPIVKTLIRAIRILKFLVAKRKFKETLRPYDVKDVIEQYSAGHLDMLGRIKSLQTRVDQIVGKGQDKELEPFDEFSMMGHVIKVEKQVQSIEQKLDMLLLIYSQSDYHSPSTNTN-------------------------------
XP_032877974.1_Amblyraja_radiata             RLGLFTKPRSNARYRRLQNLLYNVLERPRTWAFTYHGFVFLLVFGCLVLSVLSTIPEHATLASHCLFILEFVMIVVFGLEFIVRVWAAGCCCRYRGWMGRARFVRKPFCVIDILVLIASVAVIAAGTQQNIFATSALRSLRFLQILRMVRMDRRGGTWKLLGSVVYAHSKELITAWYIGFLVLIFSSFLVYLVEKDSNFATYADALWWGTITLTTIGYGDKTPTTWLGRLLSAGFALLGISFFALPAGILGSGFALKVQEQHRQKHFEKRRHPAASLIQYVWHSYAADDENSVSIATWKPHLNALSHKLSFKDRVRMASPRGQGVKGRPSPGSPTKMQKSWSFNDRTRLQSLRYKAGQARGTTAVMAPDEDERGGHAELSVKELTPVFKTVIRAIRFMKFHVAKKKFKETLRPYDVKDVIEQYSSGHLDMLSRIKSLQSRVDHILGKGTEKDNDVTVDLSMMGRVVKVEKQVQSIESKLDVLLEVYRQSDYQSPSRSTSTVCSVTDKPLEHSLSVQNLIQEISP------
XP_048469119.1_Rhincodon_typus               RVGLLGRPKRNARYRKLQNCLYNVLERPRGWAFIYHAFIFLLVFSCLVLSVFSTIPAHQDVANSGLFILEFLMIIVFGMEYVVRIWAAGCCCRYRGLQGRLRFARKPFCVIDFIVFVASVAVIAAGTKGNIFATSALRSMRFLQILRMVRMDRRGGTWKLLGSVVYAHSKELITAWYIGFLILIFSSFLVYLAEKEANFLTYADSLWWGTVTLTTIGYGDKTPQTWLGRMLAAGFALLGVSFFALPAGILGSGFALKVQEQHRQKHFEKRRTPAANLIQAAWRLYSTDVSRPYLTATWYYYDSVLRHKLGFRDRMKMNSPRIQSMRSKRSPSSPTKVQKSWSFNDRTRFRSLRLKPRTTVE--TENMGDDDEKTFHCDISMEDVKPVVKTLIRAIRILKFLVAKRKFKETLRPYDVKDVIEQYSAGHLDMLGRIKSLQSRVDQIIGKGTDKELEPFDELSMMGRVIKVEKQVQSIEQKLDMLLMIYSQSDYHSPSASTN-------------------------------
XP_048453049.1_Rhincodon_typus               RGSILGKPKRNAFYRKLQNFMYNVLERPRGWAFIYHAYVFALVFSCLVLSVLSTIPEHTVLASRCLFILEFVMIVVFGLEFIIRIWAAGCCCRYRGWMGRIRFVRKPFCIIDIIVLIASIAVIAAGTQQNIFATSALRSLRFLQILRMVRMDHRGGTWKLLGSVVYAHSKELITAWYIGFLVLIFSSFLVYLVEKDSNFATYADALWWGTITLTTIGYGDKTPTTWLGRLLSAGFALLGISFFALPAGILGSGFALKVQEQHRQKHFEKRRNPAASLIQAAWRLYSTDGSRTYLVATWRFYESVLSHKLSFKERVRMTSPRGQGVKGRRSSSSPTKMQKSWSFNDRTRFRSLRYKSCQTRGASTALGTDEDERGAQCEFSMEELTSVLKTVIRAIRIVKFHVAKRKFKETLRPYDVKDVIEQYSAGHLDMLCRIKSLQSRVDHMLGRGTDKDINASDDLSMMGRVVKVEKQVQSIESKLDCLLDIYRQSDYQSPSRSTSRVGSLAEKPLEHSLSVQNLIQETGA------
XP_048464470.1_Rhincodon_typus               --------------MGSGFNLDTGLEGQENEKYREEVGCFLLVFSCLVLSVFSTIKEYEQRSEGALYILEIVTIVVFGVEYMVRIWSAGCCCRYRGWRGRLKFARKPFCVIDVMVLVASIAVLAAGTQGNVFATSALRSLRFLQILRMIRMDRRGGTWKLLGSVVYAHSKELITAWYIGFLCLILASFLVYLAEKDDNFATYADALWWGLITLTTIGYGDKYPVTWNGRLLAATFTLIGVSFFALPAGILGSGFALKVQEQHRQKHFEKRRNPAAGLIQAAWRYYSTSLCRTDLHATWQCFEQTLSKHKSRRDS--MC----------RYPY-------------------------------TSLPEEDDNRSCQCEFMTDDLTPGLKVSIRAMCIMRFLVSKRKFKESLRPYDVMDVIEQYSAGHLDMLSRIKNLQSRVDQIVGRGQEKEPEVPEDLSMMGRLGKMERQVHSMEKKLDFLVNIYMQPPYHSPLRSCSSIPSVDHEELERSYSGFSISQESDTDSEACT
XP_048452086.1_Rhincodon_typus               GLNLLNKPRRKATYRKLQNFIYDALERPGGWALVYHAFVFLLVLGCLILAILSTFSEFEALSQKWLLTLEAVTIVVFGLEFALRVWAAGCCCRFRGWRGRLKFIRKPLCILDIIVLIGSVVIVAVGTLQNIVATS-LRSLRFLQILRMLRMDRRGGTWKLLGSAICSHSKELITAWYIGFLSLILASFLVYLVEKDDNFNTYADALWWGLITLTTIGYGDKTPKTWAGRLLAAMFALVGVSFFALPAGILGSGLALKVQEQHRQKHFEKRRNPAASLIQAAWRFYATNLNRNDLIATWRYYESVISQKLSLFERVRSAGPRGGNVKSK---QSPSKDQKSLGFSD---LRAVRIKAFGFRQSSAAAEVDQEDKGYQAD-LMEDLIPTLKTVIRATR-WALLQNRKNWIVYGVCYTAKPLV--YGVFSLE-----------IDMILAPATPKSDPEAEDQSMMGRFVKVERQVEGMEKKIDFLVDMHIQSVQQSPPDACSSLLSVNHEELERSPSGFSISQETDTDTDPYT
XP_064420247.1_Latimeria_chalumnae           RGSILSKPKRNAFYRKLQNFLYNVLERPRGWAFIYHAYVFLLVFSCLVLSVFSTIDEFEKSSEGALYILEIVTIVVFGVEYFVRIWAAGCCCRYRGWRGRLKFARKPFCIIDIMVLIASIAVLAAGSQGNVFATSALRSLRFLQILRMIRMDRRGGTWKLLGSVVYAHSKELITAWYIGFLCLILASFLVYLAEKGYNFETYADALWWGLITLTTIGYGDKYPITWNGRLLAATFTLIGVSFFALPAGILGSGFALKVQEQHRQKHFEKRRNPAAGLIQAAWRYYATNLSRTDLRSTWEYYERTFSQKVSLKERV-FSSPRIAGAKGKQSPSSPNKVPKSWSFTDRNRARAFKIKGATSRQNSASLPGEDENKVCNCEFVTEDLTPGLKVSIRAVCIMRFMVSKRKFKESLRPYDVMDVIEQYSAGHLDMLARIKNLQSRVDQIVGRGPEKEGELPEDPSMMGRLGKVEKQVHSMEKKLDFLVNIYMQPPYHSPVRSVSSIPSVDHEELERSFSGFSISQESDSDSDLCT
XP_064410507.1_Latimeria_chalumnae           GLGLLAKTRNNAKYRRIQTLIYDALERPRGWALVYHAFVFLIVIGCLVLSVLTTFEEYEKESSHWLLILETSAIFIFGAEFALRVWAAGCCCRYKGWRGRLKFARKPFCILDILVLVASVPVVAVGNQGNVLATS-LRSLRFLQILRMLRMDRRGGTWKLLGSAIVSHSKELITAWYIGFLCLTLSSFLVYLVEKEDKFDTYADGLWWGLITLTSIGYGDKIPEKWAGQVLAATFSLIGVTFFALPSDILGSGLALKVQEQHRQKHFEKRRHPAAELIQAAWRYYATNLDRSDLVATWRFYESEISQKLRLLDRVRLPTPRGATSKGK---LSSPKELKSVGFSNRERFRAFRMKAYAFRQSSAAALGESDEKGFPTDALTEDMIPTLKTAIRAVRMLKFLLNKKKFKETLRPYDVKDVIEQYSAGHLDMLSRIKYLQSRLDIIVAPGTPKSVSEGEDQSMMGLFGRVERQVQVMERKLDFLVNMHLQSSIE--TEPCISLLSVNHEELERSPSGFSISQETDTDTDPFT
XP_064408155.1_Latimeria_chalumnae           RLGLLGTPSSNKRYRKLQNSLYNILERPRGWAFIYHVFIFVLVFSCLVLSVFSTIAEHQDVANEGLFILEFVMIVVFGLEYAIRVWSAGCCCRYRGWQGRLRFARKPFCVIDFIVFVASLAVIAAGTQGNVFATSALRSMRFLQILRMVRMDRRGGTWKLLGSVVYAHSKELITAWYIGFLVLIFSSFLVYLAEKDHNFSTYADSLWWGTITLTTIGYGDKTPETWLGRVLAAGFALLGISFFALPAGILGSGFALKVQEQHRQKHFEKRRTPAANLIQAAWRLYSTDVQRSYLTATWNYYDSVLSGKLGLKDRIRMNNTRVQGVRSKCSPSSPTKVQKSWSFNDRTRFRSLKLKPRLPIEG-ADGHGEDDEKAYHCDLTVEDIMPAVKTLIRSVRILKFLVAKRKFKETLRPYDVKDVIEQYSAGHLDMLGRIKSLQIRVDQIIGRGNDKELDQMDELSMMGRVVKVEKQVQSIEQKLDLLLDVYSQSDYHSPSRSAS-------------------------------
XP_064411348.1_Latimeria_chalumnae           RLSLLGKPRRNVRYRRLQNYLYNVLERPRGWAFVYHAFVFLLVFGCLVLSVLSTIPEHQEFASHCLFILEFVMIVVFGLEYIIRIWSAGCCCRYRGWQGRLRFARKPFCVIDIIVLIASVAVVSAGTQGNIFATSALRSLRFLQILRMVRMDRRGGTWKLLGSVVYAHSKELITAWYIGFLVLIFSSFLVYLAEKEANFATYADALWWGTITLTTIGYGDKTPSTWLGRLLSAGFALLGISFFALPAGILGSGFALKVQEQHRQKHFEKRRNPAASLIQAAWRFYSTDASRTYLTATWQYYESILSQKLSFKERVRMASPRGQSIKNRRSPNSPAKVQKSWSFNDRTRFRSLRLKSSQSRTASA---TYDDEKGCHCDVSVEDLTPALKTVIRAIRIMKFHVAKRKFKETLRPYDVKDVIEQYSAGHLDMLCRIKSLQTRVDQILGKGTDKENETADDLSMLGRVVKVEKQVQSIESKLDSLLDIYRQSDYQSPSRSMSSVPSVMHRDLEKSLSVQNLIQELDT--ETER
XP_032808510.1_Petromyzon_marinus            RLSLLGKPRRNARYRRIQNLLYNLLERPRGLAFVYHVFVFVMVFACLVLSVFSTIPDFQILANQVLLILEGIMMVLFGLEYFVRIWAAGCCCRYRGWQGRLRFARKPFCIIDSIVLVASLAVIAAGTQGNIFATSALRSLRFLQILRMVRMDRRGGTWKLLGSVVYAHSKELITAWYIGFLALVFSSFLVYLAEKDDNFATYADALWWGTITLTTIGYGDKYPKTWPGKLLASGFALLGISFFSLPAGILGSGFALKVQEQHRQKHFEKRRNPAASLIQAAWRFYSTDPSHPYLVSTWRIYQCV-SQKLSLRERVRLSSPRGAAAATTRSPSSPAKVTKSWSFNDRTRFRSLRLRAAQSRQCS--ESTDEDDRRCHCEMAVEELTPALRIAIRGVRIMKFHVAKRKFKETLRPYDVKDVIEQYSAGHLDMLSRIKSLQARVDQIVGKVLSTESDIREDQSMMGRVIKVEKQVQSIEKKLDFLIDFYRQ------SRSLAGPQPHHHHQLHQQQHQQKSRTQPSALEEGMA
XP_032808633.1_Petromyzon_marinus            RLSLLGKPRRNARYRRMQNVLYNVLERPRGCAFVYHVFVFILVFACLILSVLSTITVYQDPANHGLLILEGIMMVLFGLEYFLRIWAAGCCCRYRGWQGRLRFARKPFCIIDSIVLVASLAVIAAGTQGNIFATSALRSLRFLQILRMVRMDRRGGTWKLLGSVVYAHSKELITAWYIGFLALVFSSFLVYLAEKDDNFATYADALWWGTITLTTIGYGDKTPKTWLGRMLAAGFALLGISFFALPAGILGSGFALKVQEQHRQKHFEKRRNPAASLIQCMWRFYAAD-EHSLSVATWKPYLKALSQKLSLRERVRLSSPRGAGGVAGRSPSSPAKVTKSWSFNDRTRFRSLRLRASQSRQCS-AEASEEDDKRCQCDLSLENLSPTLRTVVRAIRIMKFHVAKRKFKETLRPYDVKDVIEQYSAGHLDMLSRIKSLQARVDQILGKVLSTASDVREDQSMMGRVIKMEKQVQSIEKKLDFLIEFYRQ------SRSSSELAVACYAKLLGGSEMPLLLHDSDRAGEAAG
XP_032810605.1_Petromyzon_marinus            KVQ----------ALQSFSHWTAAGKGLHSLALESRSSRFLLVFNCLVLSVFSTIPGYHETSTRGLLIVEVVMMAVFSVEYFVRFWAAGCCCRFRGWKGRLRFALRPFCIIDSIVLVASLAVIAAGTQGNVLATSAMRGLRFLQILRMVRMDRRGWTWQLLRSVVFEHSKELITAWYIGFLTLIFSSFLVYLAEKDDNFGTYADSLWWGTITLTTIGYGDKTPKTWLGRLLAAGFALLGVSFFSLPAGILGSGFALKVQEQHRQKHFEKRRCPAARLMQCTWRCYAAD-VKSLSVATWKPHLKALNHKPSFRERVRLSSPRGQTGRGKRSPSSPAHVQKSWSFNDRTRFRSLRLRSSSSRHYPASLSVDDDQKRCHCDVSVEDLTPALKTVIRAVRIMKFLVARRKFKETLCPYDVKDVIEQYSAGHLDMLCRIKNLQCRVDQILGKDSVERSEVREDQSLMGRVVKMDKQVQTIEKKLDFLIDFYRQTDYETPATSPSTVKEMDEQLAADDLSGESLQR----------
XP_032817490.1_Petromyzon_marinus            GVAQG-DPRRAPGYRRLQNVLYNLLERPRGWAFIYHACVFVLVLSCLVLSVFSTIQTYQDAASKAVLLLEYIMIGVFGLEYFARIWAAGCCCRYRGWRGRCRFARKPFCVIDIIVLIASLAVIIAGTQGNVFATSALRSLRFLQILRMVRMDRRGGTWRLLGSVVYAHSKELITAWYIGFLVLIFSSFLVYLLEKDEDFETYADALWWGTVTLTTIGYGDKYPVTWGGRLLAAAFAIIGISFFALPAGILGSGFALKVQEQHRQKHFEKRRSPAAGLIQAAWRIHATDPSRVDLTSTWRFYYECISQKLSLRERLSSPVTQLMRSRPNSSPAPAARVPKSRSFSERARLRSLRSV-LHHRVGT-GALTDDSEVGLPGDVTRENFEPVVKNGIRAIRVMKFLVAKKKFKETLRPYDVKDVIEQYSAGHLDMLGRVKSLQARVDQILGVRGPVEAEAPCELSLLGRVARVEKHVQAIEQKLDILVDLHRRPPERGPAAPTVPASAVSPAATATAGEGWARLADAQHADAASE
XP_067964614.1_Myxine_glutinosa              EVSKASAPGQRSAYWRLQSCIFNVLERPHGWSALYHVFVFLLVFSCLVLSVFSTMEKHQDVASECLLILEFVMMVVFSLEYFIRIWSAGCCCRYRGFHGRLRFARKPFCVIDMIVLIASLAVLAAGTQGNMFAASALRSLRFLQILRMIRVDRRGDTWKLLGSVVYAHSKELITAWYIGFLVLVFSSFVVYLAEKECNFASYADALWWGTVTLTTIGYGDKAPITWLGRILAGAFALIGVAFFALPAGILGSGFALKVQEQHRQKHFEKRRNPAAALIQAAWRIHATDPAKPHLKATWMFYYESISHKQGLKERFTSWNRVTLVAGGLRSGETRHRMSKAPSLAERAR--SLRFRTIHRGS--EASLADDPGEDINTGPTLEEFKSMLKNIVRVMGVLVFLVAKKRFKETLRPYDVKDVIEQYSAGHLDMLSRVKNLQSRIDQILGVELGDDTESPPGASLLSRVVNVEREVHTIGKKLDLLLSIHGRSTRKSPQTSDS---------------------ESDGEGTTTA
XP_067990902.1_Myxine_glutinosa              HVSLLGWPRRRSSYRRLQNSLYNVLERPRGRACLYHVCVFLLILSCLTLSVLSTMPHHVEIANEGLRILEVIMMLVFSTEYFIRLWAAGCCSRYRGWRGRLRFACRPFCIIDSIVLIASFGVLAAGMQCSSLGSSATRGLHFLQLLRMIGVDRRGWMWELLWSVVMEHSKELVTAWYIGFLILISSSFLVYMVEKDNNFPTFADSLWWGMITLTTIGYGDQSPSTWLGRLLASTFAILGISFFSLPAGILGSGFALKVQEQHRQKHFEKRRIPAAFLMQCAWRCYAAI-ERPLSPSTWRIHMR------------------------------------------------------------TNLAVDDELRNCHCQISVADITPAMKMVIRAVRTMRFLVARRKFREALSPYDVKDVIEQYSAGHLEMLSRIKNLQLRVDNILGRDERPRPGIREDQSMMGKVTKMDRQVQAIEKKLDFLIEFYRQPNLRSPSKSTSAVEEIDESCVAEPESRENSLGLDDVNTREEP
XP_067980123.1_Myxine_glutinosa              RPSLLLEPRRSARYRLVQNMLYNVLERPREWAFMYHAFVFLLVSCCLILSVFSTIPLYEELAAECLLILEYIMIVVFGVEYMVRIWAAGCCSRYRGWRGRLRFARKPFCVIDIIVLVASMAILAAGTQGNMFAASALRSLRFLQILRMVRMDRRGGTWKLLGSVVCAHSKELMTAWYIGFLVLVFSSFLVYLAEKDKNFNTYADALWWGTITLTTIGYGDKKPVTWCGRLLTACFSLIGISFFALPAGILGSGFALQVQEQHRQKHFEKRRNPAASLIQAAWRLYSTDPNRPDLIATWRFHYECISQKLSLRER--LSNPVSNLIRGRHSTSSPVTSSPIPGYTERLRSRSLRILRHYPRISEANISDSENHIRVSLDLSLGEFEPLVKALIRAMRLLKFFVAKKKFKETLRPYDVKDVIEQYSAGHLDMLSRVKSLQGRVEQIFGIRTGVDPYSIEDVSLLGRVIRVEKQVQAIESKLDILLQLQHKTDPSTGCSSYRSMQQPHAGALRPTLSHLGLKT----------
XP_067986642.1_Myxine_glutinosa              RLSLLGKTRRSARYRRFQNNFYNVLERPRGWALTYHVMLFLLVFSCLVLSVFATMPDYMKTASDMLLILERIMMVLFGIEYFVRIWASGCCCRYRGWKGRLRYMRRPFIIIDSLVLASSLAIVAAGTQGNI-AASALRSLRFLQILRVMRMDRRGGTWKLLGSVIYAHSKELITAWYIGFLTLIFSSFLVYLAEKDTNFATFADGLWWGMITLTTIGYGDKIPTSWIGRSLAASFCLLGISFFSLPAGILGSGFALKVQEQHRQKHFEKRRSPAASLIQCFWRFHATD-ECSTLIATWKPYLKALSQCRGFNDVKHFSSPQGNSVSVNRASDSPSRVHKSWSFNDRTRFRSLRLRNHNLRRSSGPGVSSGARENCTCELRSENLTQTQRILIRAIRMLKFNVAKRKFKETLRPYDVKDVIEQYSAGHLDMLCRIKSLQTRVEQIVGQVSSTEAGRPDNHSMMARVVRVEKQVQSIERKLDFLIEFCRQSNFHLT-----TVNELEEATNVSWCVGYQDTQ----------
XP_067986004.1_Myxine_glutinosa              ---------------RIQNNFYNVLERPRGWGLLYH---FIMVLSCLVLSVFSITKGYQEKAEHTLLIMEGIIMVLFGIEYFVRIWASGCCCRYRGWQGRLRYVRKPFVIIDSLVLASSLAIVAAGTQGNI-AASVLRSLRCLQVL---PMDRRGGTWKLLGSVVYAHSKELITAWYIGFLALIFSSFLVYLAEKDTNFSTFSDALWWALITLTTIGYGDKYPVTGKGKLLAAAFALFGISFFSLPAGILGSGFALKVQEQHRQKHFEKRRSPAASLIQASWRQYSTDHGHPYLMATWKVYPAIHGQKLNIRDRVRISSPRRSSARGKRSPSSPSHVQKSWSFNDRTRFRSLRLRSSSSRQFSSVLGGDDEEKRCSCDLTVEELTPAMKIAVRAIRTMKFNLAKRKFKETLRPYDVKDVIEQYSAGHLDMLCRIKSLQSRVEQIVGQVSSTEAGRPDNHSMMARVVRVEKQVQSIERKLDFLIEFCRQ------------------------------------------
;
END;
```
