## Supplementary material for "Tracing the origins of human voltage-gated K^+^ channels: where they come from and what we lost along the way": Data S11

```
#NEXUS
[ID: 0906879425]
begin taxa;
 dimensions ntax=128;
 taxlabels
 NP_062816.2_Homo_sapiens_KCNQ5
 XP_016883330.1_Homo_sapiens_KCNQ2
 NP_004510.1_Homo_sapiens_KCNQ3
 XP_047290013.1_Homo_sapiens_KCNQ4
 XP_036014665.1_Mus_musculus_KCNQ2
 NP_690887.2_Mus_musculus_KCNQ3
 NP_001153611.1_Mus_musculus_KCNQ5
 NP_001074611.1_Mus_musculus_KCNQ4
 XP_003404443.1_Loxodonta_africana
 XP_064132414.1_Loxodonta_africana
 XP_003408235.1_Loxodonta_africana
 XP_064136012.1_Loxodonta_africana
 XP_023114298.2_Felis_catus
 XP_011280737.3_Felis_catus
 XP_023106737._Felis_catus
 XP_023104438.2_Felis_catus
 XP_036172700.1_Myotis_myotis
 XP_036208100.1_Myotis_myotis
 XP_036193583.1_Myotis_myotis
 XP_036179206.1_Myotis_myotis
 XP_028936121.1_Ornithorhynchus_anatinus
 XP_039768738.1_Ornithorhynchus_anatinus
 XP_028918744.1_Ornithorhynchus_anatinus
 XP_007667993.1_Ornithorhynchus_anatinus
 XP_001368002.1_Monodelphis_domestica
 XP_056674481.1_Monodelphis_domestica
 XP_056679053.1_Monodelphis_domestica
 XP_007492927.1_Monodelphis_domestica
 XP_015503197.1_Parus_major
 XP_015474323.1_Parus_major
 XP_033375534.1_Parus_major
 XP_033368821.1_Parus_major
 XP_024998828.1_Gallus_gallus
 XP_040506889.1_Gallus_gallus
 XP_015138604.1_Gallus_gallus
 XP_015140250.2_Gallus_gallus
 XP_039589513.1_Passer_montanus
 XP_039575197.1_Passer_montanus
 XP_039571416.1_Passer_montanus
 XP_039586251.1_Passer_montanus
 XP_030320105.1_Calypte_anna
 XP_030301110.1_Calypte_anna
 XP_008496022.2_Calypte_anna
 XP_030302865.1_Calypte_anna
 XP_065705991.1_Patagioenas_fasciata
 XP_065687608.1_Patagioenas_fasciata
 XP_065713248.1_Patagioenas_fasciata
 XP_071662972.1_Patagioenas_fasciata
 XP_052644215.1_Harpia_harpyja
 XP_052641352.1_Harpia_harpyja
 XP_052637679.1_Harpia_harpyja
 XP_052667772.1_Harpia_harpyja
 XP_054677967.1_Grus_americana
 XP_054658263.1_Grus_americana
 XP_054701819.1_Grus_americana
 XP_054671956.1_Grus_americana
 XP_032072151.1_Thamnophis_elegans
 XP_032084409.1_Thamnophis_elegans
 XP_032078140.1_Thamnophis_elegans
 XP_032074261.1_Thamnophis_elegans
 XP_023955325.1_Chrysemys_picta_bellii
 XP_005288880.2_Chrysemys_picta_bellii
 XP_023960024.2_Chrysemys_picta_bellii
 XP_005308926.2_Chrysemys_picta_bellii
 XP_059587112.1_Alligator_mississippiensis
 XP_019343380.2_Alligator_mississippiensis
 XP_059569176.1_Alligator_mississippiensis
 XP_059579722.1_Alligator_mississippiensis
 XP_031750477.1_Xenopus_tropicalis
 XP_012820622.1_Xenopus_tropicalis
 XP_012812794.1_Xenopus_tropicalis
 XP_004914565.2_Xenopus_tropicalis
 XP_069477745.1_Ambystoma_mexicanum
 XP_033785315.1_Geotrypetes_seraphini
 XP_033770059.1_Geotrypetes_seraphini
 XP_069506904.1_Ambystoma_mexicanum
 XP_033791953.1_Geotrypetes_seraphini
 XP_069478645.1_Ambystoma_mexicanum
 XP_033812746.1_Geotrypetes_seraphini
 XP_069462345.1_Ambystoma_mexicanum
 XP_035239411.1_Anguilla_anguilla
 XP_035286752.1_Anguilla_anguilla
 XP_035284325.1_Anguilla_anguilla
 XP_035256850.1_Anguilla_anguilla
 XP_068078185.1_Danio_rerio
 XP_021323522.1_Danio_rerio
 XP_697081.4_Danio_rerio
 XP_021336524.1_Danio_rerio
 XP_006639510.2_Lepisosteus_oculatus
 XP_069047049.1_Lepisosteus_oculatus
 XP_069051600.1_Lepisosteus_oculatus
 XP_015218657.1_Lepisosteus_oculatus
 XP_029682532.1_Takifugu_rubripes
 XP_029690386.1_Takifugu_rubripes
 XP_029687484.1_Takifugu_rubripes
 XP_003968946.3_Takifugu_rubripes
 XP_029691103.1_Takifugu_rubripes
 XP_011610864.2_Takifugu_rubripes
 XP_053536308.1_Ictalurus_punctatus
 XP_017334681.1_Ictalurus_punctatus
 XP_017319849.1_Ictalurus_punctatus
 XP_017313542.1_Ictalurus_punctatus
 XP_017310672.1_Ictalurus_punctatus
 XP_017350571.1_Ictalurus_punctatus
 XP_041061255.1_Carcharodon_carcharias
 XP_041046018.1_Carcharodon_carcharias
 XP_041043304.1_Carcharodon_carcharias
 XP_032898035.1_Amblyraja_radiata
 XP_032875558.1_Amblyraja_radiata
 XP_032901423.1_Amblyraja_radiata
 XP_032877974.1_Amblyraja_radiata
 XP_048469119.1_Rhincodon_typus
 XP_048453049.1_Rhincodon_typus
 XP_048464470.1_Rhincodon_typus
 XP_048452086.1_Rhincodon_typus
 XP_064420247.1_Latimeria_chalumnae
 XP_064410507.1_Latimeria_chalumnae
 XP_064408155.1_Latimeria_chalumnae
 XP_064411348.1_Latimeria_chalumnae
 XP_032808510.1_Petromyzon_marinus
 XP_032808633.1_Petromyzon_marinus
 XP_032810605.1_Petromyzon_marinus
 XP_032817490.1_Petromyzon_marinus
 XP_067964614.1_Myxine_glutinosa
 XP_067990902.1_Myxine_glutinosa
 XP_067980123.1_Myxine_glutinosa
 XP_067986642.1_Myxine_glutinosa
 XP_067986004.1_Myxine_glutinosa
 ;
end;
begin trees;
 translate
 1 NP_062816.2_Homo_sapiens_KCNQ5,
 2 XP_016883330.1_Homo_sapiens_KCNQ2,
 3 NP_004510.1_Homo_sapiens_KCNQ3,
 4 XP_047290013.1_Homo_sapiens_KCNQ4,
 5 XP_036014665.1_Mus_musculus_KCNQ2,
 6 NP_690887.2_Mus_musculus_KCNQ3,
 7 NP_001153611.1_Mus_musculus_KCNQ5,
 8 NP_001074611.1_Mus_musculus_KCNQ4,
 9 XP_003404443.1_Loxodonta_africana,
 10 XP_064132414.1_Loxodonta_africana,
 11 XP_003408235.1_Loxodonta_africana,
 12 XP_064136012.1_Loxodonta_africana,
 13 XP_023114298.2_Felis_catus,
 14 XP_011280737.3_Felis_catus,
 15 XP_023106737._Felis_catus,
 16 XP_023104438.2_Felis_catus,
 17 XP_036172700.1_Myotis_myotis,
 18 XP_036208100.1_Myotis_myotis,
 19 XP_036193583.1_Myotis_myotis,
 20 XP_036179206.1_Myotis_myotis,
 21 XP_028936121.1_Ornithorhynchus_anatinus,
 22 XP_039768738.1_Ornithorhynchus_anatinus,
 23 XP_028918744.1_Ornithorhynchus_anatinus,
 24 XP_007667993.1_Ornithorhynchus_anatinus,
 25 XP_001368002.1_Monodelphis_domestica,
 26 XP_056674481.1_Monodelphis_domestica,
 27 XP_056679053.1_Monodelphis_domestica,
 28 XP_007492927.1_Monodelphis_domestica,
 29 XP_015503197.1_Parus_major,
 30 XP_015474323.1_Parus_major,
 31 XP_033375534.1_Parus_major,
 32 XP_033368821.1_Parus_major,
 33 XP_024998828.1_Gallus_gallus,
 34 XP_040506889.1_Gallus_gallus,
 35 XP_015138604.1_Gallus_gallus,
 36 XP_015140250.2_Gallus_gallus,
 37 XP_039589513.1_Passer_montanus,
 38 XP_039575197.1_Passer_montanus,
 39 XP_039571416.1_Passer_montanus,
 40 XP_039586251.1_Passer_montanus,
 41 XP_030320105.1_Calypte_anna,
 42 XP_030301110.1_Calypte_anna,
 43 XP_008496022.2_Calypte_anna,
 44 XP_030302865.1_Calypte_anna,
 45 XP_065705991.1_Patagioenas_fasciata,
 46 XP_065687608.1_Patagioenas_fasciata,
 47 XP_065713248.1_Patagioenas_fasciata,
 48 XP_071662972.1_Patagioenas_fasciata,
 49 XP_052644215.1_Harpia_harpyja,
 50 XP_052641352.1_Harpia_harpyja,
 51 XP_052637679.1_Harpia_harpyja,
 52 XP_052667772.1_Harpia_harpyja,
 53 XP_054677967.1_Grus_americana,
 54 XP_054658263.1_Grus_americana,
 55 XP_054701819.1_Grus_americana,
 56 XP_054671956.1_Grus_americana,
 57 XP_032072151.1_Thamnophis_elegans,
 58 XP_032084409.1_Thamnophis_elegans,
 59 XP_032078140.1_Thamnophis_elegans,
 60 XP_032074261.1_Thamnophis_elegans,
 61 XP_023955325.1_Chrysemys_picta_bellii,
 62 XP_005288880.2_Chrysemys_picta_bellii,
 63 XP_023960024.2_Chrysemys_picta_bellii,
 64 XP_005308926.2_Chrysemys_picta_bellii,
 65 XP_059587112.1_Alligator_mississippiensis,
 66 XP_019343380.2_Alligator_mississippiensis,
 67 XP_059569176.1_Alligator_mississippiensis,
 68 XP_059579722.1_Alligator_mississippiensis,
 69 XP_031750477.1_Xenopus_tropicalis,
 70 XP_012820622.1_Xenopus_tropicalis,
 71 XP_012812794.1_Xenopus_tropicalis,
 72 XP_004914565.2_Xenopus_tropicalis,
 73 XP_069477745.1_Ambystoma_mexicanum,
 74 XP_033785315.1_Geotrypetes_seraphini,
 75 XP_033770059.1_Geotrypetes_seraphini,
 76 XP_069506904.1_Ambystoma_mexicanum,
 77 XP_033791953.1_Geotrypetes_seraphini,
 78 XP_069478645.1_Ambystoma_mexicanum,
 79 XP_033812746.1_Geotrypetes_seraphini,
 80 XP_069462345.1_Ambystoma_mexicanum,
 81 XP_035239411.1_Anguilla_anguilla,
 82 XP_035286752.1_Anguilla_anguilla,
 83 XP_035284325.1_Anguilla_anguilla,
 84 XP_035256850.1_Anguilla_anguilla,
 85 XP_068078185.1_Danio_rerio,
 86 XP_021323522.1_Danio_rerio,
 87 XP_697081.4_Danio_rerio,
 88 XP_021336524.1_Danio_rerio,
 89 XP_006639510.2_Lepisosteus_oculatus,
 90 XP_069047049.1_Lepisosteus_oculatus,
 91 XP_069051600.1_Lepisosteus_oculatus,
 92 XP_015218657.1_Lepisosteus_oculatus,
 93 XP_029682532.1_Takifugu_rubripes,
 94 XP_029690386.1_Takifugu_rubripes,
 95 XP_029687484.1_Takifugu_rubripes,
 96 XP_003968946.3_Takifugu_rubripes,
 97 XP_029691103.1_Takifugu_rubripes,
 98 XP_011610864.2_Takifugu_rubripes,
 99 XP_053536308.1_Ictalurus_punctatus,
 100 XP_017334681.1_Ictalurus_punctatus,
 101 XP_017319849.1_Ictalurus_punctatus,
 102 XP_017313542.1_Ictalurus_punctatus,
 103 XP_017310672.1_Ictalurus_punctatus,
 104 XP_017350571.1_Ictalurus_punctatus,
 105 XP_041061255.1_Carcharodon_carcharias,
 106 XP_041046018.1_Carcharodon_carcharias,
 107 XP_041043304.1_Carcharodon_carcharias,
 108 XP_032898035.1_Amblyraja_radiata,
 109 XP_032875558.1_Amblyraja_radiata,
 110 XP_032901423.1_Amblyraja_radiata,
 111 XP_032877974.1_Amblyraja_radiata,
 112 XP_048469119.1_Rhincodon_typus,
 113 XP_048453049.1_Rhincodon_typus,
 114 XP_048464470.1_Rhincodon_typus,
 115 XP_048452086.1_Rhincodon_typus,
 116 XP_064420247.1_Latimeria_chalumnae,
 117 XP_064410507.1_Latimeria_chalumnae,
 118 XP_064408155.1_Latimeria_chalumnae,
 119 XP_064411348.1_Latimeria_chalumnae,
 120 XP_032808510.1_Petromyzon_marinus,
 121 XP_032808633.1_Petromyzon_marinus,
 122 XP_032810605.1_Petromyzon_marinus,
 123 XP_032817490.1_Petromyzon_marinus,
 124 XP_067964614.1_Myxine_glutinosa,
 125 XP_067990902.1_Myxine_glutinosa,
 126 XP_067980123.1_Myxine_glutinosa,
 127 XP_067986642.1_Myxine_glutinosa,
 128 XP_067986004.1_Myxine_glutinosa
 ;
 tree con_50_majrule = [&U] (1[&prob=1.00000000e+00, prob_stddev=0.00000000e+00, prob_range={1.00000000e+00, 1.00000000e+00}, prob(percent)="100", prob+-sd="100+-0"]:4.819152e-03[&length_mean=5.41661181e-03, length_median=4.81915200e-03, length_95%HPD={3.38434300e-04, 1.10693000e-02}],7[&prob=1.00000000e+00, prob_stddev=0.00000000e+00, prob_range={1.00000000e+00, 1.00000000e+00}, prob(percent)="100", prob+-sd="100+-0"]:1.193608e-02[&length_mean=1.26299076e-02, length_median=1.19360800e-02, length_95%HPD={4.14714400e-03, 2.29470500e-02}],9[&prob=1.00000000e+00, prob_stddev=0.00000000e+00, prob_range={1.00000000e+00, 1.00000000e+00}, prob(percent)="100", prob+-sd="100+-0"]:2.895442e-03[&length_mean=3.55831978e-03, length_median=2.89544200e-03, length_95%HPD={9.93576000e-05, 8.49493000e-03}],(((((((((((((((((((2[&prob=1.00000000e+00, prob_stddev=0.00000000e+00, prob_range={1.00000000e+00, 1.00000000e+00}, prob(percent)="100", prob+-sd="100+-0"]:6.377051e-03[&length_mean=6.94591224e-03, length_median=6.37705100e-03, length_95%HPD={9.05615700e-04, 1.37495200e-02}],10[&prob=1.00000000e+00, prob_stddev=0.00000000e+00, prob_range={1.00000000e+00, 1.00000000e+00}, prob(percent)="100", prob+-sd="100+-0"]:1.017703e-02[&length_mean=1.08700875e-02, length_median=1.01770300e-02, length_95%HPD={3.36360400e-03, 1.95668300e-02}])[&prob=5.77614923e-01, prob_stddev=5.27621316e-02, prob_range={5.40306462e-01, 6.14923384e-01}, prob(percent)="58", prob+-sd="58+-5"]:2.777814e-03[&length_mean=3.29228710e-03, length_median=2.77781400e-03, length_95%HPD={3.82429800e-05, 8.31906600e-03}],(5[&prob=1.00000000e+00, prob_stddev=0.00000000e+00, prob_range={1.00000000e+00, 1.00000000e+00}, prob(percent)="100", prob+-sd="100+-0"]:1.189275e-02[&length_mean=1.22896734e-02, length_median=1.18927500e-02, length_95%HPD={3.84170200e-03, 2.13001300e-02}],20[&prob=1.00000000e+00, prob_stddev=0.00000000e+00, prob_range={1.00000000e+00, 1.00000000e+00}, prob(percent)="100", prob+-sd="100+-0"]:5.761959e-03[&length_mean=6.58517809e-03, length_median=5.76195900e-03, length_95%HPD={8.08809700e-04, 1.39721900e-02}])[&prob=8.19120586e-01, prob_stddev=4.47535937e-02, prob_range={7.87475017e-01, 8.50766156e-01}, prob(percent)="82", prob+-sd="82+-4"]:4.729569e-03[&length_mean=5.29778554e-03, length_median=4.72956900e-03, length_95%HPD={5.03316600e-04, 1.13852700e-02}],15[&prob=1.00000000e+00, prob_stddev=0.00000000e+00, prob_range={1.00000000e+00, 1.00000000e+00}, prob(percent)="100", prob+-sd="100+-0"]:4.745216e-03[&length_mean=5.40038649e-03, length_median=4.74521600e-03, length_95%HPD={4.92172000e-04, 1.16233800e-02}])[&prob=9.93337775e-01, prob_stddev=3.76872368e-03, prob_range={9.90672885e-01, 9.96002665e-01}, prob(percent)="99", prob+-sd="99+-0"]:4.878734e-03[&length_mean=5.50493814e-03, length_median=4.87873400e-03, length_95%HPD={7.31521700e-04, 1.19601100e-02}],22[&prob=1.00000000e+00, prob_stddev=0.00000000e+00, prob_range={1.00000000e+00, 1.00000000e+00}, prob(percent)="100", prob+-sd="100+-0"]:4.441781e-03[&length_mean=5.20196318e-03, length_median=4.44178100e-03, length_95%HPD={4.15159900e-04, 1.15499400e-02}],25[&prob=1.00000000e+00, prob_stddev=0.00000000e+00, prob_range={1.00000000e+00, 1.00000000e+00}, prob(percent)="100", prob+-sd="100+-0"]:3.110577e-03[&length_mean=3.78643429e-03, length_median=3.11057700e-03, length_95%HPD={5.93083800e-05, 9.34554900e-03}])[&prob=9.92671552e-01, prob_stddev=4.71090460e-03, prob_range={9.89340440e-01, 9.96002665e-01}, prob(percent)="99", prob+-sd="99+-0"]:7.432378e-03[&length_mean=8.12905979e-03, length_median=7.43237800e-03, length_95%HPD={1.40063400e-03, 1.59689400e-02}],(69[&prob=1.00000000e+00, prob_stddev=0.00000000e+00, prob_range={1.00000000e+00, 1.00000000e+00}, prob(percent)="100", prob+-sd="100+-0"]:4.962071e-02[&length_mean=5.00264318e-02, length_median=4.96207100e-02, length_95%HPD={3.36842100e-02, 6.80719300e-02}],75[&prob=1.00000000e+00, prob_stddev=0.00000000e+00, prob_range={1.00000000e+00, 1.00000000e+00}, prob(percent)="100", prob+-sd="100+-0"]:2.010998e-02[&length_mean=2.05140240e-02, length_median=2.01099800e-02, length_95%HPD={7.95021100e-03, 3.40964200e-02}])[&prob=5.45636243e-01, prob_stddev=5.84152171e-02, prob_range={5.04330446e-01, 5.86942039e-01}, prob(percent)="55", prob+-sd="55+-6"]:7.931711e-03[&length_mean=8.62980301e-03, length_median=7.93171100e-03, length_95%HPD={8.74272100e-04, 1.71491600e-02}],76[&prob=1.00000000e+00, prob_stddev=0.00000000e+00, prob_range={1.00000000e+00, 1.00000000e+00}, prob(percent)="100", prob+-sd="100+-0"]:3.009797e-02[&length_mean=3.04962489e-02, length_median=3.00979700e-02, length_95%HPD={1.42904900e-02, 4.48911600e-02}])[&prob=8.51432378e-01, prob_stddev=5.65308553e-03, prob_range={8.47435043e-01, 8.55429714e-01}, prob(percent)="85", prob+-sd="85+-1"]:3.001938e-03[&length_mean=3.59638222e-03, length_median=3.00193800e-03, length_95%HPD={3.60916000e-05, 8.33975300e-03}],(((((29[&prob=1.00000000e+00, prob_stddev=0.00000000e+00, prob_range={1.00000000e+00, 1.00000000e+00}, prob(percent)="100", prob+-sd="100+-0"]:1.303142e-03[&length_mean=1.83455855e-03, length_median=1.30314200e-03, length_95%HPD={1.75359000e-06, 5.24260200e-03}],38[&prob=1.00000000e+00, prob_stddev=0.00000000e+00, prob_range={1.00000000e+00, 1.00000000e+00}, prob(percent)="100", prob+-sd="100+-0"]:1.220932e-03[&length_mean=1.76517276e-03, length_median=1.22093200e-03, length_95%HPD={3.17546700e-07, 5.57420100e-03}],43[&prob=1.00000000e+00, prob_stddev=0.00000000e+00, prob_range={1.00000000e+00, 1.00000000e+00}, prob(percent)="100", prob+-sd="100+-0"]:6.174520e-03[&length_mean=6.84713602e-03, length_median=6.17452000e-03, length_95%HPD={1.24608200e-03, 1.41801100e-02}],45[&prob=1.00000000e+00, prob_stddev=0.00000000e+00, prob_range={1.00000000e+00, 1.00000000e+00}, prob(percent)="100", prob+-sd="100+-0"]:1.222426e-03[&length_mean=1.75440490e-03, length_median=1.22242600e-03, length_95%HPD={8.44163100e-08, 5.15526100e-03}],50[&prob=1.00000000e+00, prob_stddev=0.00000000e+00, prob_range={1.00000000e+00, 1.00000000e+00}, prob(percent)="100", prob+-sd="100+-0"]:1.207772e-03[&length_mean=1.70121721e-03, length_median=1.20777200e-03, length_95%HPD={1.27283800e-06, 4.93148800e-03}],55[&prob=1.00000000e+00, prob_stddev=0.00000000e+00, prob_range={1.00000000e+00, 1.00000000e+00}, prob(percent)="100", prob+-sd="100+-0"]:1.173050e-03[&length_mean=1.76498472e-03, length_median=1.17305000e-03, length_95%HPD={1.09353900e-06, 5.20059400e-03}])[&prob=7.21185876e-01, prob_stddev=8.95071875e-03, prob_range={7.14856762e-01, 7.27514990e-01}, prob(percent)="72", prob+-sd="72+-1"]:3.196373e-03[&length_mean=3.69441013e-03, length_median=3.19637300e-03, length_95%HPD={1.07805700e-04, 8.52187700e-03}],34[&prob=1.00000000e+00, prob_stddev=0.00000000e+00, prob_range={1.00000000e+00, 1.00000000e+00}, prob(percent)="100", prob+-sd="100+-0"]:1.623521e-03[&length_mean=2.27678392e-03, length_median=1.62352100e-03, length_95%HPD={7.58726200e-07, 6.51116000e-03}])[&prob=8.20786143e-01, prob_stddev=2.63810658e-02, prob_range={8.02131912e-01, 8.39440373e-01}, prob(percent)="82", prob+-sd="82+-3"]:2.985197e-03[&length_mean=3.52260346e-03, length_median=2.98519700e-03, length_95%HPD={2.44298900e-05, 8.53129400e-03}],67[&prob=1.00000000e+00, prob_stddev=0.00000000e+00, prob_range={1.00000000e+00, 1.00000000e+00}, prob(percent)="100", prob+-sd="100+-0"]:6.631824e-03[&length_mean=7.25914796e-03, length_median=6.63182400e-03, length_95%HPD={1.42168100e-03, 1.43471800e-02}])[&prob=9.94003997e-01, prob_stddev=4.71090460e-03, prob_range={9.90672885e-01, 9.97335110e-01}, prob(percent)="99", prob+-sd="99+-0"]:3.957890e-03[&length_mean=4.50202408e-03, length_median=3.95789000e-03, length_95%HPD={6.37840300e-05, 1.00823900e-02}],61[&prob=1.00000000e+00, prob_stddev=0.00000000e+00, prob_range={1.00000000e+00, 1.00000000e+00}, prob(percent)="100", prob+-sd="100+-0"]:6.104972e-03[&length_mean=6.51688595e-03, length_median=6.10497200e-03, length_95%HPD={4.60478000e-04, 1.27869200e-02}])[&prob=9.95669554e-01, prob_stddev=1.41327138e-03, prob_range={9.94670220e-01, 9.96668887e-01}, prob(percent)="100", prob+-sd="100+-0"]:6.031892e-03[&length_mean=6.57297773e-03, length_median=6.03189200e-03, length_95%HPD={1.01432300e-03, 1.40312800e-02}],60[&prob=1.00000000e+00, prob_stddev=0.00000000e+00, prob_range={1.00000000e+00, 1.00000000e+00}, prob(percent)="100", prob+-sd="100+-0"]:2.413899e-02[&length_mean=2.44381162e-02, length_median=2.41389900e-02, length_95%HPD={1.29672100e-02, 3.85544800e-02}])[&prob=9.86009327e-01, prob_stddev=7.53744737e-03, prob_range={9.80679547e-01, 9.91339107e-01}, prob(percent)="99", prob+-sd="99+-1"]:5.594142e-03[&length_mean=6.23149483e-03, length_median=5.59414200e-03, length_95%HPD={5.34010600e-04, 1.31221000e-02}])[&prob=9.90672885e-01, prob_stddev=8.47962829e-03, prob_range={9.84676882e-01, 9.96668887e-01}, prob(percent)="99", prob+-sd="99+-1"]:9.329917e-03[&length_mean=1.01871853e-02, length_median=9.32991700e-03, length_95%HPD={2.23426500e-03, 2.00258000e-02}],(((81[&prob=1.00000000e+00, prob_stddev=0.00000000e+00, prob_range={1.00000000e+00, 1.00000000e+00}, prob(percent)="100", prob+-sd="100+-0"]:2.858048e-02[&length_mean=2.89963906e-02, length_median=2.85804800e-02, length_95%HPD={1.29000900e-02, 4.40343200e-02}],(94[&prob=1.00000000e+00, prob_stddev=0.00000000e+00, prob_range={1.00000000e+00, 1.00000000e+00}, prob(percent)="100", prob+-sd="100+-0"]:9.455558e-02[&length_mean=9.54323465e-02, length_median=9.45555800e-02, length_95%HPD={6.42751400e-02, 1.24075800e-01}],99[&prob=1.00000000e+00, prob_stddev=0.00000000e+00, prob_range={1.00000000e+00, 1.00000000e+00}, prob(percent)="100", prob+-sd="100+-0"]:1.607947e-01[&length_mean=1.60846671e-01, length_median=1.60794700e-01, length_95%HPD={1.23979300e-01, 1.99545900e-01}])[&prob=1.00000000e+00, prob_stddev=0.00000000e+00, prob_range={1.00000000e+00, 1.00000000e+00}, prob(percent)="100", prob+-sd="100+-0"]:7.659320e-02[&length_mean=7.63167268e-02, length_median=7.65932000e-02, length_95%HPD={4.43032600e-02, 1.10102600e-01}])[&prob=6.38241173e-01, prob_stddev=6.59526645e-03, prob_range={6.33577615e-01, 6.42904730e-01}, prob(percent)="64", prob+-sd="64+-1"]:1.999112e-02[&length_mean=2.06213198e-02, length_median=1.99911200e-02, length_95%HPD={7.86162400e-03, 3.54677700e-02}],((85[&prob=1.00000000e+00, prob_stddev=0.00000000e+00, prob_range={1.00000000e+00, 1.00000000e+00}, prob(percent)="100", prob+-sd="100+-0"]:1.335104e-02[&length_mean=1.39576725e-02, length_median=1.33510400e-02, length_95%HPD={5.19456000e-03, 2.43286400e-02}],100[&prob=1.00000000e+00, prob_stddev=0.00000000e+00, prob_range={1.00000000e+00, 1.00000000e+00}, prob(percent)="100", prob+-sd="100+-0"]:2.416063e-02[&length_mean=2.49099499e-02, length_median=2.41606300e-02, length_95%HPD={1.25080800e-02, 4.13116900e-02}])[&prob=8.17455030e-01, prob_stddev=3.76872368e-03, prob_range={8.14790140e-01, 8.20119920e-01}, prob(percent)="82", prob+-sd="82+-0"]:7.124905e-03[&length_mean=7.75049631e-03, length_median=7.12490500e-03, length_95%HPD={1.79453900e-03, 1.54907300e-02}],93[&prob=1.00000000e+00, prob_stddev=0.00000000e+00, prob_range={1.00000000e+00, 1.00000000e+00}, prob(percent)="100", prob+-sd="100+-0"]:5.274111e-02[&length_mean=5.30785566e-02, length_median=5.27411100e-02, length_95%HPD={3.11319500e-02, 7.20552600e-02}])[&prob=7.89473684e-01, prob_stddev=4.71090460e-03, prob_range={7.86142572e-01, 7.92804797e-01}, prob(percent)="79", prob+-sd="79+-0"]:6.058074e-03[&length_mean=6.93877032e-03, length_median=6.05807400e-03, length_95%HPD={6.32779500e-04, 1.50771700e-02}])[&prob=5.67288474e-01, prob_stddev=8.95071875e-03, prob_range={5.60959360e-01, 5.73617588e-01}, prob(percent)="57", prob+-sd="57+-1"]:9.283522e-03[&length_mean=1.02166946e-02, length_median=9.28352200e-03, length_95%HPD={2.03978200e-03, 2.03865400e-02}],89[&prob=1.00000000e+00, prob_stddev=0.00000000e+00, prob_range={1.00000000e+00, 1.00000000e+00}, prob(percent)="100", prob+-sd="100+-0"]:1.143181e-02[&length_mean=1.21042442e-02, length_median=1.14318100e-02, length_95%HPD={3.18192100e-03, 2.25746700e-02}])[&prob=6.38574284e-01, prob_stddev=7.06635691e-03, prob_range={6.33577615e-01, 6.43570953e-01}, prob(percent)="64", prob+-sd="64+-1"]:3.119046e-02[&length_mean=3.16510213e-02, length_median=3.11904600e-02, length_95%HPD={1.57095900e-02, 4.73033100e-02}],116[&prob=1.00000000e+00, prob_stddev=0.00000000e+00, prob_range={1.00000000e+00, 1.00000000e+00}, prob(percent)="100", prob+-sd="100+-0"]:4.012118e-02[&length_mean=4.07886643e-02, length_median=4.01211800e-02, length_95%HPD={2.30858100e-02, 6.27541300e-02}])[&prob=6.37908061e-01, prob_stddev=6.12417599e-03, prob_range={6.33577615e-01, 6.42238508e-01}, prob(percent)="64", prob+-sd="64+-1"]:2.795435e-02[&length_mean=2.88141536e-02, length_median=2.79543500e-02, length_95%HPD={1.15109100e-02, 4.68148400e-02}],((105[&prob=1.00000000e+00, prob_stddev=0.00000000e+00, prob_range={1.00000000e+00, 1.00000000e+00}, prob(percent)="100", prob+-sd="100+-0"]:1.068435e-02[&length_mean=1.15144995e-02, length_median=1.06843500e-02, length_95%HPD={1.87734200e-03, 2.29429700e-02}],108[&prob=1.00000000e+00, prob_stddev=0.00000000e+00, prob_range={1.00000000e+00, 1.00000000e+00}, prob(percent)="100", prob+-sd="100+-0"]:4.890777e-02[&length_mean=4.98053354e-02, length_median=4.89077700e-02, length_95%HPD={2.84290800e-02, 7.00796100e-02}])[&prob=7.23184544e-01, prob_stddev=1.46038043e-02, prob_range={7.12858095e-01, 7.33510993e-01}, prob(percent)="72", prob+-sd="72+-1"]:8.085462e-03[&length_mean=8.82842478e-03, length_median=8.08546200e-03, length_95%HPD={3.81891500e-04, 1.79622400e-02}],114[&prob=1.00000000e+00, prob_stddev=0.00000000e+00, prob_range={1.00000000e+00, 1.00000000e+00}, prob(percent)="100", prob+-sd="100+-0"]:8.992179e-02[&length_mean=9.02842095e-02, length_median=8.99217900e-02, length_95%HPD={6.24311200e-02, 1.20729000e-01}])[&prob=1.00000000e+00, prob_stddev=0.00000000e+00, prob_range={1.00000000e+00, 1.00000000e+00}, prob(percent)="100", prob+-sd="100+-0"]:6.683986e-02[&length_mean=6.76758648e-02, length_median=6.68398600e-02, length_95%HPD={3.92175200e-02, 1.00473800e-01}])[&prob=1.00000000e+00, prob_stddev=0.00000000e+00, prob_range={1.00000000e+00, 1.00000000e+00}, prob(percent)="100", prob+-sd="100+-0"]:1.190299e-01[&length_mean=1.19817841e-01, length_median=1.19029900e-01, length_95%HPD={8.91119300e-02, 1.57506300e-01}],(((((((((3[&prob=1.00000000e+00, prob_stddev=0.00000000e+00, prob_range={1.00000000e+00, 1.00000000e+00}, prob(percent)="100", prob+-sd="100+-0"]:1.876064e-03[&length_mean=2.55676396e-03, length_median=1.87606400e-03, length_95%HPD={1.87430600e-06, 7.39238000e-03}],19[&prob=1.00000000e+00, prob_stddev=0.00000000e+00, prob_range={1.00000000e+00, 1.00000000e+00}, prob(percent)="100", prob+-sd="100+-0"]:1.584843e-02[&length_mean=1.68334176e-02, length_median=1.58484300e-02, length_95%HPD={6.73205000e-03, 2.88410200e-02}])[&prob=9.88007995e-01, prob_stddev=9.42180921e-03, prob_range={9.81345769e-01, 9.94670220e-01}, prob(percent)="99", prob+-sd="99+-1"]:4.411649e-03[&length_mean=4.96432435e-03, length_median=4.41164900e-03, length_95%HPD={2.38553200e-04, 1.09901700e-02}],(11[&prob=1.00000000e+00, prob_stddev=0.00000000e+00, prob_range={1.00000000e+00, 1.00000000e+00}, prob(percent)="100", prob+-sd="100+-0"]:1.465287e-02[&length_mean=1.51139012e-02, length_median=1.46528700e-02, length_95%HPD={6.09631900e-03, 2.44742900e-02}],16[&prob=1.00000000e+00, prob_stddev=0.00000000e+00, prob_range={1.00000000e+00, 1.00000000e+00}, prob(percent)="100", prob+-sd="100+-0"]:8.982952e-03[&length_mean=9.62807629e-03, length_median=8.98295200e-03, length_95%HPD={1.48908000e-03, 1.72958700e-02}])[&prob=8.10792805e-01, prob_stddev=3.10919704e-02, prob_range={7.88807462e-01, 8.32778148e-01}, prob(percent)="81", prob+-sd="81+-3"]:3.240390e-03[&length_mean=3.75541125e-03, length_median=3.24039000e-03, length_95%HPD={1.20267800e-04, 8.82917900e-03}])[&prob=6.17588274e-01, prob_stddev=5.65308553e-03, prob_range={6.13590939e-01, 6.21585610e-01}, prob(percent)="62", prob+-sd="62+-1"]:3.057942e-03[&length_mean=3.50913505e-03, length_median=3.05794200e-03, length_95%HPD={3.16137500e-06, 8.35454400e-03}],6[&prob=1.00000000e+00, prob_stddev=0.00000000e+00, prob_range={1.00000000e+00, 1.00000000e+00}, prob(percent)="100", prob+-sd="100+-0"]:5.756747e-03[&length_mean=6.49329533e-03, length_median=5.75674700e-03, length_95%HPD={6.31421900e-04, 1.29426700e-02}])[&prob=1.00000000e+00, prob_stddev=0.00000000e+00, prob_range={1.00000000e+00, 1.00000000e+00}, prob(percent)="100", prob+-sd="100+-0"]:1.707569e-02[&length_mean=1.79133426e-02, length_median=1.70756900e-02, length_95%HPD={5.29255300e-03, 2.96959800e-02}],(23[&prob=1.00000000e+00, prob_stddev=0.00000000e+00, prob_range={1.00000000e+00, 1.00000000e+00}, prob(percent)="100", prob+-sd="100+-0"]:3.026298e-02[&length_mean=3.09953423e-02, length_median=3.02629800e-02, length_95%HPD={1.66610400e-02, 4.64858300e-02}],27[&prob=1.00000000e+00, prob_stddev=0.00000000e+00, prob_range={1.00000000e+00, 1.00000000e+00}, prob(percent)="100", prob+-sd="100+-0"]:7.023827e-03[&length_mean=7.90610034e-03, length_median=7.02382700e-03, length_95%HPD={1.18208400e-03, 1.64803100e-02}])[&prob=9.82011992e-01, prob_stddev=6.59526645e-03, prob_range={9.77348434e-01, 9.86675550e-01}, prob(percent)="98", prob+-sd="98+-1"]:7.403235e-03[&length_mean=8.17939012e-03, length_median=7.40323500e-03, length_95%HPD={8.04515000e-04, 1.67692500e-02}])[&prob=5.71285809e-01, prob_stddev=4.23981414e-03, prob_range={5.68287808e-01, 5.74283811e-01}, prob(percent)="57", prob+-sd="57+-0"]:6.398462e-03[&length_mean=7.09926278e-03, length_median=6.39846200e-03, length_95%HPD={5.64360400e-04, 1.48348400e-02}],(((((30[&prob=1.00000000e+00, prob_stddev=0.00000000e+00, prob_range={1.00000000e+00, 1.00000000e+00}, prob(percent)="100", prob+-sd="100+-0"]:1.283745e-03[&length_mean=1.88859539e-03, length_median=1.28374500e-03, length_95%HPD={5.00221700e-07, 5.56952900e-03}],39[&prob=1.00000000e+00, prob_stddev=0.00000000e+00, prob_range={1.00000000e+00, 1.00000000e+00}, prob(percent)="100", prob+-sd="100+-0"]:1.371694e-03[&length_mean=1.88557486e-03, length_median=1.37169400e-03, length_95%HPD={6.14674200e-07, 5.54989000e-03}])[&prob=9.99666889e-01, prob_stddev=4.71090460e-04, prob_range={9.99333777e-01, 1.00000000e+00}, prob(percent)="100", prob+-sd="100+-0"]:8.599582e-03[&length_mean=9.27889224e-03, length_median=8.59958200e-03, length_95%HPD={1.93797300e-03, 1.77944700e-02}],(35[&prob=1.00000000e+00, prob_stddev=0.00000000e+00, prob_range={1.00000000e+00, 1.00000000e+00}, prob(percent)="100", prob+-sd="100+-0"]:6.908311e-03[&length_mean=7.47076739e-03, length_median=6.90831100e-03, length_95%HPD={1.35899000e-03, 1.52628400e-02}],((42[&prob=1.00000000e+00, prob_stddev=0.00000000e+00, prob_range={1.00000000e+00, 1.00000000e+00}, prob(percent)="100", prob+-sd="100+-0"]:4.911655e-03[&length_mean=5.58248982e-03, length_median=4.91165500e-03, length_95%HPD={6.30914000e-04, 1.21090300e-02}],46[&prob=1.00000000e+00, prob_stddev=0.00000000e+00, prob_range={1.00000000e+00, 1.00000000e+00}, prob(percent)="100", prob+-sd="100+-0"]:3.120132e-03[&length_mean=3.72066605e-03, length_median=3.12013200e-03, length_95%HPD={1.19353300e-04, 9.12370400e-03}])[&prob=9.42704863e-01, prob_stddev=1.13061711e-02, prob_range={9.34710193e-01, 9.50699534e-01}, prob(percent)="94", prob+-sd="94+-1"]:3.269934e-03[&length_mean=3.77369030e-03, length_median=3.26993400e-03, length_95%HPD={8.14128800e-05, 9.00320800e-03}],49[&prob=1.00000000e+00, prob_stddev=0.00000000e+00, prob_range={1.00000000e+00, 1.00000000e+00}, prob(percent)="100", prob+-sd="100+-0"]:2.983573e-03[&length_mean=3.65539332e-03, length_median=2.98357300e-03, length_95%HPD={4.28747600e-05, 8.71203000e-03}],56[&prob=1.00000000e+00, prob_stddev=0.00000000e+00, prob_range={1.00000000e+00, 1.00000000e+00}, prob(percent)="100", prob+-sd="100+-0"]:1.280108e-03[&length_mean=1.86575574e-03, length_median=1.28010800e-03, length_95%HPD={2.60218200e-07, 5.55889100e-03}])[&prob=7.68820786e-01, prob_stddev=1.60170757e-02, prob_range={7.57495003e-01, 7.80146569e-01}, prob(percent)="77", prob+-sd="77+-2"]:3.009420e-03[&length_mean=3.68333747e-03, length_median=3.00942000e-03, length_95%HPD={2.62899000e-05, 8.81980800e-03}])[&prob=8.01465690e-01, prob_stddev=3.95715987e-02, prob_range={7.73484344e-01, 8.29447035e-01}, prob(percent)="80", prob+-sd="80+-4"]:3.727750e-03[&length_mean=4.36818101e-03, length_median=3.72775000e-03, length_95%HPD={7.75538600e-05, 1.04265900e-02}])[&prob=1.00000000e+00, prob_stddev=0.00000000e+00, prob_range={1.00000000e+00, 1.00000000e+00}, prob(percent)="100", prob+-sd="100+-0"]:1.690753e-02[&length_mean=1.73103032e-02, length_median=1.69075300e-02, length_95%HPD={6.92304400e-03, 2.83071000e-02}],68[&prob=1.00000000e+00, prob_stddev=0.00000000e+00, prob_range={1.00000000e+00, 1.00000000e+00}, prob(percent)="100", prob+-sd="100+-0"]:3.181777e-02[&length_mean=3.25274221e-02, length_median=3.18177700e-02, length_95%HPD={1.70499600e-02, 4.86326000e-02}])[&prob=1.00000000e+00, prob_stddev=0.00000000e+00, prob_range={1.00000000e+00, 1.00000000e+00}, prob(percent)="100", prob+-sd="100+-0"]:1.357978e-02[&length_mean=1.42276273e-02, length_median=1.35797800e-02, length_95%HPD={4.65390100e-03, 2.47713000e-02}],62[&prob=1.00000000e+00, prob_stddev=0.00000000e+00, prob_range={1.00000000e+00, 1.00000000e+00}, prob(percent)="100", prob+-sd="100+-0"]:3.411046e-03[&length_mean=4.03414349e-03, length_median=3.41104600e-03, length_95%HPD={4.08145000e-05, 9.86552900e-03}])[&prob=6.10926049e-01, prob_stddev=9.42180921e-03, prob_range={6.04263824e-01, 6.17588274e-01}, prob(percent)="61", prob+-sd="61+-1"]:4.126384e-03[&length_mean=5.14074467e-03, length_median=4.12638400e-03, length_95%HPD={9.62659200e-06, 1.27642600e-02}],59[&prob=1.00000000e+00, prob_stddev=0.00000000e+00, prob_range={1.00000000e+00, 1.00000000e+00}, prob(percent)="100", prob+-sd="100+-0"]:7.180565e-02[&length_mean=7.27230699e-02, length_median=7.18056500e-02, length_95%HPD={4.78362500e-02, 9.61365700e-02}])[&prob=6.71219187e-01, prob_stddev=2.87365181e-02, prob_range={6.50899400e-01, 6.91538974e-01}, prob(percent)="67", prob+-sd="67+-3"]:9.171095e-03[&length_mean=1.00102910e-02, length_median=9.17109500e-03, length_95%HPD={1.38126400e-03, 1.98537600e-02}])[&prob=9.96668887e-01, prob_stddev=0.00000000e+00, prob_range={9.96668887e-01, 9.96668887e-01}, prob(percent)="100", prob+-sd="100+-0"]:2.160181e-02[&length_mean=2.24216711e-02, length_median=2.16018100e-02, length_95%HPD={8.62803800e-03, 3.81315600e-02}],((70[&prob=1.00000000e+00, prob_stddev=0.00000000e+00, prob_range={1.00000000e+00, 1.00000000e+00}, prob(percent)="100", prob+-sd="100+-0"]:6.964406e-02[&length_mean=7.03901132e-02, length_median=6.96440600e-02, length_95%HPD={4.84995500e-02, 9.38834700e-02}],73[&prob=1.00000000e+00, prob_stddev=0.00000000e+00, prob_range={1.00000000e+00, 1.00000000e+00}, prob(percent)="100", prob+-sd="100+-0"]:5.588829e-02[&length_mean=5.65040257e-02, length_median=5.58882900e-02, length_95%HPD={3.66913600e-02, 8.12866100e-02}])[&prob=8.74083944e-01, prob_stddev=6.59526645e-03, prob_range={8.69420386e-01, 8.78747502e-01}, prob(percent)="87", prob+-sd="87+-1"]:8.108640e-03[&length_mean=8.96729163e-03, length_median=8.10864000e-03, length_95%HPD={2.94845100e-05, 1.97318600e-02}],74[&prob=1.00000000e+00, prob_stddev=0.00000000e+00, prob_range={1.00000000e+00, 1.00000000e+00}, prob(percent)="100", prob+-sd="100+-0"]:4.437818e-02[&length_mean=4.50214072e-02, length_median=4.43781800e-02, length_95%HPD={2.75141000e-02, 6.41967600e-02}])[&prob=1.00000000e+00, prob_stddev=0.00000000e+00, prob_range={1.00000000e+00, 1.00000000e+00}, prob(percent)="100", prob+-sd="100+-0"]:2.223941e-02[&length_mean=2.30930645e-02, length_median=2.22394100e-02, length_95%HPD={1.01309600e-02, 3.82656100e-02}])[&prob=1.00000000e+00, prob_stddev=0.00000000e+00, prob_range={1.00000000e+00, 1.00000000e+00}, prob(percent)="100", prob+-sd="100+-0"]:7.006850e-02[&length_mean=7.05938616e-02, length_median=7.00685000e-02, length_95%HPD={4.66073000e-02, 9.52341700e-02}],117[&prob=1.00000000e+00, prob_stddev=0.00000000e+00, prob_range={1.00000000e+00, 1.00000000e+00}, prob(percent)="100", prob+-sd="100+-0"]:1.310402e-01[&length_mean=1.32044306e-01, length_median=1.31040200e-01, length_95%HPD={1.03327000e-01, 1.67382900e-01}])[&prob=9.98667555e-01, prob_stddev=0.00000000e+00, prob_range={9.98667555e-01, 9.98667555e-01}, prob(percent)="100", prob+-sd="100+-0"]:2.694369e-02[&length_mean=2.79496551e-02, length_median=2.69436900e-02, length_95%HPD={1.23585200e-02, 4.80478500e-02}],(((82[&prob=1.00000000e+00, prob_stddev=0.00000000e+00, prob_range={1.00000000e+00, 1.00000000e+00}, prob(percent)="100", prob+-sd="100+-0"]:1.872628e-02[&length_mean=1.94853308e-02, length_median=1.87262800e-02, length_95%HPD={7.43319200e-03, 3.45142100e-02}],(86[&prob=1.00000000e+00, prob_stddev=0.00000000e+00, prob_range={1.00000000e+00, 1.00000000e+00}, prob(percent)="100", prob+-sd="100+-0"]:3.927353e-02[&length_mean=3.97739795e-02, length_median=3.92735300e-02, length_95%HPD={1.95928100e-02, 5.84692200e-02}],104[&prob=1.00000000e+00, prob_stddev=0.00000000e+00, prob_range={1.00000000e+00, 1.00000000e+00}, prob(percent)="100", prob+-sd="100+-0"]:6.612860e-02[&length_mean=6.65520697e-02, length_median=6.61286000e-02, length_95%HPD={4.54017400e-02, 9.02908100e-02}])[&prob=1.00000000e+00, prob_stddev=0.00000000e+00, prob_range={1.00000000e+00, 1.00000000e+00}, prob(percent)="100", prob+-sd="100+-0"]:4.400511e-02[&length_mean=4.42560864e-02, length_median=4.40051100e-02, length_95%HPD={2.33373800e-02, 6.58149000e-02}])[&prob=6.90872751e-01, prob_stddev=4.05137796e-02, prob_range={6.62225183e-01, 7.19520320e-01}, prob(percent)="69", prob+-sd="69+-4"]:1.293306e-02[&length_mean=1.37808169e-02, length_median=1.29330600e-02, length_95%HPD={2.71187100e-03, 2.53640000e-02}],95[&prob=1.00000000e+00, prob_stddev=0.00000000e+00, prob_range={1.00000000e+00, 1.00000000e+00}, prob(percent)="100", prob+-sd="100+-0"]:7.490998e-02[&length_mean=7.63764824e-02, length_median=7.49099800e-02, length_95%HPD={5.59645100e-02, 1.02366000e-01}])[&prob=1.00000000e+00, prob_stddev=0.00000000e+00, prob_range={1.00000000e+00, 1.00000000e+00}, prob(percent)="100", prob+-sd="100+-0"]:3.472536e-02[&length_mean=3.54639147e-02, length_median=3.47253600e-02, length_95%HPD={1.86926100e-02, 5.25781600e-02}],90[&prob=1.00000000e+00, prob_stddev=0.00000000e+00, prob_range={1.00000000e+00, 1.00000000e+00}, prob(percent)="100", prob+-sd="100+-0"]:2.902924e-02[&length_mean=2.98591169e-02, length_median=2.90292400e-02, length_95%HPD={1.37077700e-02, 4.72142100e-02}])[&prob=1.00000000e+00, prob_stddev=0.00000000e+00, prob_range={1.00000000e+00, 1.00000000e+00}, prob(percent)="100", prob+-sd="100+-0"]:4.740710e-02[&length_mean=4.82652260e-02, length_median=4.74071000e-02, length_95%HPD={2.59957700e-02, 6.85390600e-02}])[&prob=1.00000000e+00, prob_stddev=0.00000000e+00, prob_range={1.00000000e+00, 1.00000000e+00}, prob(percent)="100", prob+-sd="100+-0"]:7.778967e-02[&length_mean=7.83683148e-02, length_median=7.77896700e-02, length_95%HPD={5.04899000e-02, 1.09329700e-01}],((106[&prob=1.00000000e+00, prob_stddev=0.00000000e+00, prob_range={1.00000000e+00, 1.00000000e+00}, prob(percent)="100", prob+-sd="100+-0"]:8.966603e-03[&length_mean=9.65816925e-03, length_median=8.96660300e-03, length_95%HPD={1.33850500e-03, 1.95096000e-02}],115[&prob=1.00000000e+00, prob_stddev=0.00000000e+00, prob_range={1.00000000e+00, 1.00000000e+00}, prob(percent)="100", prob+-sd="100+-0"]:7.453278e-02[&length_mean=7.56224114e-02, length_median=7.45327800e-02, length_95%HPD={4.93114800e-02, 1.02458900e-01}])[&prob=9.76682212e-01, prob_stddev=1.50748947e-02, prob_range={9.66022652e-01, 9.87341772e-01}, prob(percent)="98", prob+-sd="98+-2"]:1.652893e-02[&length_mean=1.71201748e-02, length_median=1.65289300e-02, length_95%HPD={3.83606200e-03, 2.90954600e-02}],109[&prob=1.00000000e+00, prob_stddev=0.00000000e+00, prob_range={1.00000000e+00, 1.00000000e+00}, prob(percent)="100", prob+-sd="100+-0"]:6.561999e-02[&length_mean=6.66441313e-02, length_median=6.56199900e-02, length_95%HPD={4.39377900e-02, 9.07969600e-02}])[&prob=1.00000000e+00, prob_stddev=0.00000000e+00, prob_range={1.00000000e+00, 1.00000000e+00}, prob(percent)="100", prob+-sd="100+-0"]:9.712740e-02[&length_mean=9.82562900e-02, length_median=9.71274000e-02, length_95%HPD={6.56821500e-02, 1.31752500e-01}])[&prob=1.00000000e+00, prob_stddev=0.00000000e+00, prob_range={1.00000000e+00, 1.00000000e+00}, prob(percent)="100", prob+-sd="100+-0"]:1.827737e-01[&length_mean=1.83075100e-01, length_median=1.82773700e-01, length_95%HPD={1.39758600e-01, 2.23013800e-01}])[&prob=1.00000000e+00, prob_stddev=0.00000000e+00, prob_range={1.00000000e+00, 1.00000000e+00}, prob(percent)="100", prob+-sd="100+-0"]:9.834154e-02[&length_mean=9.91457449e-02, length_median=9.83415400e-02, length_95%HPD={6.66202200e-02, 1.39618300e-01}],((123[&prob=1.00000000e+00, prob_stddev=0.00000000e+00, prob_range={1.00000000e+00, 1.00000000e+00}, prob(percent)="100", prob+-sd="100+-0"]:2.284079e-01[&length_mean=2.31213556e-01, length_median=2.28407900e-01, length_95%HPD={1.86342500e-01, 2.95969800e-01}],124[&prob=1.00000000e+00, prob_stddev=0.00000000e+00, prob_range={1.00000000e+00, 1.00000000e+00}, prob(percent)="100", prob+-sd="100+-0"]:3.014678e-01[&length_mean=3.00641115e-01, length_median=3.01467800e-01, length_95%HPD={2.37261400e-01, 3.55576900e-01}])[&prob=9.95003331e-01, prob_stddev=2.35545230e-03, prob_range={9.93337775e-01, 9.96668887e-01}, prob(percent)="100", prob+-sd="100+-0"]:6.391567e-02[&length_mean=6.52539727e-02, length_median=6.39156700e-02, length_95%HPD={2.66074200e-02, 1.05363700e-01}],126[&prob=1.00000000e+00, prob_stddev=0.00000000e+00, prob_range={1.00000000e+00, 1.00000000e+00}, prob(percent)="100", prob+-sd="100+-0"]:2.499458e-01[&length_mean=2.52441555e-01, length_median=2.49945800e-01, length_95%HPD={2.04895200e-01, 3.12076700e-01}])[&prob=1.00000000e+00, prob_stddev=0.00000000e+00, prob_range={1.00000000e+00, 1.00000000e+00}, prob(percent)="100", prob+-sd="100+-0"]:1.422821e-01[&length_mean=1.42818631e-01, length_median=1.42282100e-01, length_95%HPD={9.54446000e-02, 1.86968100e-01}])[&prob=8.11459027e-01, prob_stddev=3.76872368e-03, prob_range={8.08794137e-01, 8.14123917e-01}, prob(percent)="81", prob+-sd="81+-0"]:3.226334e-02[&length_mean=3.30107569e-02, length_median=3.22633400e-02, length_95%HPD={1.01076600e-02, 5.56324900e-02}],((120[&prob=1.00000000e+00, prob_stddev=0.00000000e+00, prob_range={1.00000000e+00, 1.00000000e+00}, prob(percent)="100", prob+-sd="100+-0"]:1.214845e-01[&length_mean=1.22731214e-01, length_median=1.21484500e-01, length_95%HPD={8.79290200e-02, 1.57608500e-01}],121[&prob=1.00000000e+00, prob_stddev=0.00000000e+00, prob_range={1.00000000e+00, 1.00000000e+00}, prob(percent)="100", prob+-sd="100+-0"]:9.903557e-02[&length_mean=9.89723282e-02, length_median=9.90355700e-02, length_95%HPD={6.59270800e-02, 1.27342700e-01}])[&prob=1.00000000e+00, prob_stddev=0.00000000e+00, prob_range={1.00000000e+00, 1.00000000e+00}, prob(percent)="100", prob+-sd="100+-0"]:6.520257e-02[&length_mean=6.53695860e-02, length_median=6.52025700e-02, length_95%HPD={3.98174600e-02, 9.59160900e-02}],((122[&prob=1.00000000e+00, prob_stddev=0.00000000e+00, prob_range={1.00000000e+00, 1.00000000e+00}, prob(percent)="100", prob+-sd="100+-0"]:1.622870e-01[&length_mean=1.64270668e-01, length_median=1.62287000e-01, length_95%HPD={1.19860200e-01, 2.06795500e-01}],125[&prob=1.00000000e+00, prob_stddev=0.00000000e+00, prob_range={1.00000000e+00, 1.00000000e+00}, prob(percent)="100", prob+-sd="100+-0"]:3.062439e-01[&length_mean=3.07493950e-01, length_median=3.06243900e-01, length_95%HPD={2.51705600e-01, 3.66661400e-01}])[&prob=1.00000000e+00, prob_stddev=0.00000000e+00, prob_range={1.00000000e+00, 1.00000000e+00}, prob(percent)="100", prob+-sd="100+-0"]:1.041782e-01[&length_mean=1.04948486e-01, length_median=1.04178200e-01, length_95%HPD={6.35909700e-02, 1.41157500e-01}],(127[&prob=1.00000000e+00, prob_stddev=0.00000000e+00, prob_range={1.00000000e+00, 1.00000000e+00}, prob(percent)="100", prob+-sd="100+-0"]:1.917618e-01[&length_mean=1.93394431e-01, length_median=1.91761800e-01, length_95%HPD={1.46267000e-01, 2.36947700e-01}],128[&prob=1.00000000e+00, prob_stddev=0.00000000e+00, prob_range={1.00000000e+00, 1.00000000e+00}, prob(percent)="100", prob+-sd="100+-0"]:1.246532e-01[&length_mean=1.25856608e-01, length_median=1.24653200e-01, length_95%HPD={9.33339200e-02, 1.63861200e-01}])[&prob=1.00000000e+00, prob_stddev=0.00000000e+00, prob_range={1.00000000e+00, 1.00000000e+00}, prob(percent)="100", prob+-sd="100+-0"]:1.194071e-01[&length_mean=1.19997151e-01, length_median=1.19407100e-01, length_95%HPD={8.41182300e-02, 1.57481000e-01}])[&prob=9.25383078e-01, prob_stddev=9.42180921e-04, prob_range={9.24716855e-01, 9.26049300e-01}, prob(percent)="93", prob+-sd="93+-0"]:3.274591e-02[&length_mean=3.37563612e-02, length_median=3.27459100e-02, length_95%HPD={1.02258300e-02, 5.72457800e-02}])[&prob=1.00000000e+00, prob_stddev=0.00000000e+00, prob_range={1.00000000e+00, 1.00000000e+00}, prob(percent)="100", prob+-sd="100+-0"]:6.861305e-02[&length_mean=6.86129124e-02, length_median=6.86130500e-02, length_95%HPD={3.48577600e-02, 1.03123200e-01}])[&prob=9.98667555e-01, prob_stddev=1.88436184e-03, prob_range={9.97335110e-01, 1.00000000e+00}, prob(percent)="100", prob+-sd="100+-0"]:3.954526e-02[&length_mean=4.10045015e-02, length_median=3.95452600e-02, length_95%HPD={1.76531600e-02, 6.91025000e-02}],((((((((((4[&prob=1.00000000e+00, prob_stddev=0.00000000e+00, prob_range={1.00000000e+00, 1.00000000e+00}, prob(percent)="100", prob+-sd="100+-0"]:1.214316e-01[&length_mean=1.22312143e-01, length_median=1.21431600e-01, length_95%HPD={9.11540700e-02, 1.55090800e-01}],(8[&prob=1.00000000e+00, prob_stddev=0.00000000e+00, prob_range={1.00000000e+00, 1.00000000e+00}, prob(percent)="100", prob+-sd="100+-0"]:8.991296e-03[&length_mean=9.76014904e-03, length_median=8.99129600e-03, length_95%HPD={2.19506600e-03, 1.87358800e-02}],18[&prob=1.00000000e+00, prob_stddev=0.00000000e+00, prob_range={1.00000000e+00, 1.00000000e+00}, prob(percent)="100", prob+-sd="100+-0"]:1.913716e-02[&length_mean=1.98713938e-02, length_median=1.91371600e-02, length_95%HPD={9.27684500e-03, 3.38594100e-02}])[&prob=7.43171219e-01, prob_stddev=1.27194424e-02, prob_range={7.34177215e-01, 7.52165223e-01}, prob(percent)="74", prob+-sd="74+-1"]:6.357495e-03[&length_mean=7.04541634e-03, length_median=6.35749500e-03, length_95%HPD={8.24159700e-04, 1.47666100e-02}])[&prob=6.78880746e-01, prob_stddev=6.59526645e-03, prob_range={6.74217189e-01, 6.83544304e-01}, prob(percent)="68", prob+-sd="68+-1"]:3.391652e-03[&length_mean=4.22221800e-03, length_median=3.39165200e-03, length_95%HPD={4.89214700e-06, 1.01154200e-02}],13[&prob=1.00000000e+00, prob_stddev=0.00000000e+00, prob_range={1.00000000e+00, 1.00000000e+00}, prob(percent)="100", prob+-sd="100+-0"]:3.813255e-03[&length_mean=4.56056828e-03, length_median=3.81325500e-03, length_95%HPD={2.73939100e-04, 1.06117100e-02}])[&prob=9.70019987e-01, prob_stddev=1.88436184e-03, prob_range={9.68687542e-01, 9.71352432e-01}, prob(percent)="97", prob+-sd="97+-0"]:8.175290e-03[&length_mean=8.77776005e-03, length_median=8.17529000e-03, length_95%HPD={7.97870400e-04, 1.75623900e-02}],12[&prob=1.00000000e+00, prob_stddev=0.00000000e+00, prob_range={1.00000000e+00, 1.00000000e+00}, prob(percent)="100", prob+-sd="100+-0"]:7.564124e-03[&length_mean=8.58460022e-03, length_median=7.56412400e-03, length_95%HPD={1.34838800e-03, 1.81581000e-02}])[&prob=1.00000000e+00, prob_stddev=0.00000000e+00, prob_range={1.00000000e+00, 1.00000000e+00}, prob(percent)="100", prob+-sd="100+-0"]:1.889915e-02[&length_mean=1.97802263e-02, length_median=1.88991500e-02, length_95%HPD={7.26139600e-03, 3.38533700e-02}],28[&prob=1.00000000e+00, prob_stddev=0.00000000e+00, prob_range={1.00000000e+00, 1.00000000e+00}, prob(percent)="100", prob+-sd="100+-0"]:2.751807e-02[&length_mean=2.79577162e-02, length_median=2.75180700e-02, length_95%HPD={1.36708100e-02, 4.22326800e-02}])[&prob=1.00000000e+00, prob_stddev=0.00000000e+00, prob_range={1.00000000e+00, 1.00000000e+00}, prob(percent)="100", prob+-sd="100+-0"]:4.958381e-02[&length_mean=5.00536949e-02, length_median=4.95838100e-02, length_95%HPD={2.99292400e-02, 7.00299400e-02}],21[&prob=1.00000000e+00, prob_stddev=0.00000000e+00, prob_range={1.00000000e+00, 1.00000000e+00}, prob(percent)="100", prob+-sd="100+-0"]:1.856336e-02[&length_mean=1.93234638e-02, length_median=1.85633600e-02, length_95%HPD={5.26159600e-03, 3.47794500e-02}])[&prob=1.00000000e+00, prob_stddev=0.00000000e+00, prob_range={1.00000000e+00, 1.00000000e+00}, prob(percent)="100", prob+-sd="100+-0"]:3.981253e-02[&length_mean=4.03287873e-02, length_median=3.98125300e-02, length_95%HPD={2.25028000e-02, 6.08088400e-02}],((((31[&prob=1.00000000e+00, prob_stddev=0.00000000e+00, prob_range={1.00000000e+00, 1.00000000e+00}, prob(percent)="100", prob+-sd="100+-0"]:7.058964e-03[&length_mean=7.82614151e-03, length_median=7.05896400e-03, length_95%HPD={7.17858800e-04, 1.57738600e-02}],37[&prob=1.00000000e+00, prob_stddev=0.00000000e+00, prob_range={1.00000000e+00, 1.00000000e+00}, prob(percent)="100", prob+-sd="100+-0"]:3.393730e-02[&length_mean=3.48218043e-02, length_median=3.39373000e-02, length_95%HPD={2.07751400e-02, 5.22496300e-02}])[&prob=9.81345769e-01, prob_stddev=5.65308553e-03, prob_range={9.77348434e-01, 9.85343105e-01}, prob(percent)="98", prob+-sd="98+-1"]:1.352758e-02[&length_mean=1.43121039e-02, length_median=1.35275800e-02, length_95%HPD={4.30485900e-03, 2.72138000e-02}],((41[&prob=1.00000000e+00, prob_stddev=0.00000000e+00, prob_range={1.00000000e+00, 1.00000000e+00}, prob(percent)="100", prob+-sd="100+-0"]:1.354873e-02[&length_mean=1.43668237e-02, length_median=1.35487300e-02, length_95%HPD={4.35981500e-03, 2.64542000e-02}],47[&prob=1.00000000e+00, prob_stddev=0.00000000e+00, prob_range={1.00000000e+00, 1.00000000e+00}, prob(percent)="100", prob+-sd="100+-0"]:1.493690e-02[&length_mean=1.56973985e-02, length_median=1.49369000e-02, length_95%HPD={4.82966700e-03, 2.53664800e-02}])[&prob=9.65023318e-01, prob_stddev=1.08350806e-02, prob_range={9.57361759e-01, 9.72684877e-01}, prob(percent)="97", prob+-sd="97+-1"]:8.586875e-03[&length_mean=9.21775738e-03, length_median=8.58687500e-03, length_95%HPD={2.07972900e-03, 1.79233900e-02}],52[&prob=1.00000000e+00, prob_stddev=0.00000000e+00, prob_range={1.00000000e+00, 1.00000000e+00}, prob(percent)="100", prob+-sd="100+-0"]:1.306707e-02[&length_mean=1.34675462e-02, length_median=1.30670700e-02, length_95%HPD={4.92798100e-03, 2.49970100e-02}],54[&prob=1.00000000e+00, prob_stddev=0.00000000e+00, prob_range={1.00000000e+00, 1.00000000e+00}, prob(percent)="100", prob+-sd="100+-0"]:7.350504e-03[&length_mean=7.98562266e-03, length_median=7.35050400e-03, length_95%HPD={1.26102600e-03, 1.56380100e-02}])[&prob=9.75682878e-01, prob_stddev=1.36616234e-02, prob_range={9.66022652e-01, 9.85343105e-01}, prob(percent)="98", prob+-sd="98+-1"]:1.178265e-02[&length_mean=1.25303035e-02, length_median=1.17826500e-02, length_95%HPD={2.41456100e-03, 2.31678900e-02}])[&prob=7.02531646e-01, prob_stddev=4.75801365e-02, prob_range={6.68887408e-01, 7.36175883e-01}, prob(percent)="70", prob+-sd="70+-5"]:9.684059e-03[&length_mean=1.03042270e-02, length_median=9.68405900e-03, length_95%HPD={9.37148200e-04, 2.01626900e-02}],33[&prob=1.00000000e+00, prob_stddev=0.00000000e+00, prob_range={1.00000000e+00, 1.00000000e+00}, prob(percent)="100", prob+-sd="100+-0"]:4.999252e-02[&length_mean=5.12461536e-02, length_median=4.99925200e-02, length_95%HPD={3.05546500e-02, 7.25407800e-02}])[&prob=1.00000000e+00, prob_stddev=0.00000000e+00, prob_range={1.00000000e+00, 1.00000000e+00}, prob(percent)="100", prob+-sd="100+-0"]:5.237298e-02[&length_mean=5.25779392e-02, length_median=5.23729800e-02, length_95%HPD={3.20437000e-02, 7.25973200e-02}],(58[&prob=1.00000000e+00, prob_stddev=0.00000000e+00, prob_range={1.00000000e+00, 1.00000000e+00}, prob(percent)="100", prob+-sd="100+-0"]:8.940084e-02[&length_mean=8.97110104e-02, length_median=8.94008400e-02, length_95%HPD={5.95967500e-02, 1.14592200e-01}],66[&prob=1.00000000e+00, prob_stddev=0.00000000e+00, prob_range={1.00000000e+00, 1.00000000e+00}, prob(percent)="100", prob+-sd="100+-0"]:4.298025e-02[&length_mean=4.40739717e-02, length_median=4.29802500e-02, length_95%HPD={2.45735700e-02, 6.23699100e-02}])[&prob=9.77681546e-01, prob_stddev=4.71090460e-04, prob_range={9.77348434e-01, 9.78014657e-01}, prob(percent)="98", prob+-sd="98+-0"]:1.448443e-02[&length_mean=1.55480151e-02, length_median=1.44844300e-02, length_95%HPD={3.85837500e-03, 2.87879300e-02}],63[&prob=1.00000000e+00, prob_stddev=0.00000000e+00, prob_range={1.00000000e+00, 1.00000000e+00}, prob(percent)="100", prob+-sd="100+-0"]:1.598476e-02[&length_mean=1.67775748e-02, length_median=1.59847600e-02, length_95%HPD={4.39011000e-03, 2.98076500e-02}])[&prob=6.62225183e-01, prob_stddev=8.76228257e-02, prob_range={6.00266489e-01, 7.24183877e-01}, prob(percent)="66", prob+-sd="66+-9"]:1.709557e-02[&length_mean=1.80192175e-02, length_median=1.70955700e-02, length_95%HPD={5.16410600e-03, 3.18637000e-02}])[&prob=1.00000000e+00, prob_stddev=0.00000000e+00, prob_range={1.00000000e+00, 1.00000000e+00}, prob(percent)="100", prob+-sd="100+-0"]:3.480266e-02[&length_mean=3.57423398e-02, length_median=3.48026600e-02, length_95%HPD={1.76656200e-02, 5.54808200e-02}],((71[&prob=1.00000000e+00, prob_stddev=0.00000000e+00, prob_range={1.00000000e+00, 1.00000000e+00}, prob(percent)="100", prob+-sd="100+-0"]:8.513455e-02[&length_mean=8.57763056e-02, length_median=8.51345500e-02, length_95%HPD={6.13877400e-02, 1.15372200e-01}],79[&prob=1.00000000e+00, prob_stddev=0.00000000e+00, prob_range={1.00000000e+00, 1.00000000e+00}, prob(percent)="100", prob+-sd="100+-0"]:3.805694e-02[&length_mean=3.91933526e-02, length_median=3.80569400e-02, length_95%HPD={1.95162300e-02, 5.73403300e-02}])[&prob=7.46835443e-01, prob_stddev=2.54388849e-02, prob_range={7.28847435e-01, 7.64823451e-01}, prob(percent)="75", prob+-sd="75+-3"]:2.012065e-02[&length_mean=2.08467017e-02, length_median=2.01206500e-02, length_95%HPD={6.69719000e-03, 3.58539100e-02}],78[&prob=1.00000000e+00, prob_stddev=0.00000000e+00, prob_range={1.00000000e+00, 1.00000000e+00}, prob(percent)="100", prob+-sd="100+-0"]:3.423152e-02[&length_mean=3.48187781e-02, length_median=3.42315200e-02, length_95%HPD={1.85087000e-02, 5.18885300e-02}])[&prob=9.83677548e-01, prob_stddev=4.23981414e-03, prob_range={9.80679547e-01, 9.86675550e-01}, prob(percent)="98", prob+-sd="98+-0"]:1.576885e-02[&length_mean=1.67988441e-02, length_median=1.57688500e-02, length_95%HPD={3.41441200e-03, 3.07157500e-02}])[&prob=1.00000000e+00, prob_stddev=0.00000000e+00, prob_range={1.00000000e+00, 1.00000000e+00}, prob(percent)="100", prob+-sd="100+-0"]:3.056843e-02[&length_mean=3.16464055e-02, length_median=3.05684300e-02, length_95%HPD={1.65511000e-02, 5.04995400e-02}],118[&prob=1.00000000e+00, prob_stddev=0.00000000e+00, prob_range={1.00000000e+00, 1.00000000e+00}, prob(percent)="100", prob+-sd="100+-0"]:6.402412e-02[&length_mean=6.47741594e-02, length_median=6.40241200e-02, length_95%HPD={4.18760200e-02, 8.99065900e-02}])[&prob=6.92205197e-01, prob_stddev=0.00000000e+00, prob_range={6.92205197e-01, 6.92205197e-01}, prob(percent)="69", prob+-sd="69+-0"]:1.854004e-02[&length_mean=1.96585287e-02, length_median=1.85400400e-02, length_95%HPD={4.08686300e-03, 3.58144700e-02}],(83[&prob=1.00000000e+00, prob_stddev=0.00000000e+00, prob_range={1.00000000e+00, 1.00000000e+00}, prob(percent)="100", prob+-sd="100+-0"]:3.700866e-02[&length_mean=3.75840567e-02, length_median=3.70086600e-02, length_95%HPD={1.91817900e-02, 5.54505100e-02}],91[&prob=1.00000000e+00, prob_stddev=0.00000000e+00, prob_range={1.00000000e+00, 1.00000000e+00}, prob(percent)="100", prob+-sd="100+-0"]:2.645797e-02[&length_mean=2.73504364e-02, length_median=2.64579700e-02, length_95%HPD={1.06077100e-02, 4.33209800e-02}],(96[&prob=1.00000000e+00, prob_stddev=0.00000000e+00, prob_range={1.00000000e+00, 1.00000000e+00}, prob(percent)="100", prob+-sd="100+-0"]:5.179323e-02[&length_mean=5.15196637e-02, length_median=5.17932300e-02, length_95%HPD={3.10631500e-02, 7.20266900e-02}],103[&prob=1.00000000e+00, prob_stddev=0.00000000e+00, prob_range={1.00000000e+00, 1.00000000e+00}, prob(percent)="100", prob+-sd="100+-0"]:5.511726e-02[&length_mean=5.57260876e-02, length_median=5.51172600e-02, length_95%HPD={3.20733700e-02, 8.04818200e-02}])[&prob=5.06995336e-01, prob_stddev=6.40683026e-02, prob_range={4.61692205e-01, 5.52298468e-01}, prob(percent)="51", prob+-sd="51+-6"]:1.284148e-02[&length_mean=1.35313911e-02, length_median=1.28414800e-02, length_95%HPD={2.76738200e-03, 2.58520000e-02}])[&prob=1.00000000e+00, prob_stddev=0.00000000e+00, prob_range={1.00000000e+00, 1.00000000e+00}, prob(percent)="100", prob+-sd="100+-0"]:5.417506e-02[&length_mean=5.49309244e-02, length_median=5.41750600e-02, length_95%HPD={3.14785100e-02, 8.25056900e-02}])[&prob=1.00000000e+00, prob_stddev=0.00000000e+00, prob_range={1.00000000e+00, 1.00000000e+00}, prob(percent)="100", prob+-sd="100+-0"]:4.230879e-02[&length_mean=4.34670482e-02, length_median=4.23087900e-02, length_95%HPD={2.08220700e-02, 6.61504000e-02}],(110[&prob=1.00000000e+00, prob_stddev=0.00000000e+00, prob_range={1.00000000e+00, 1.00000000e+00}, prob(percent)="100", prob+-sd="100+-0"]:4.254940e-02[&length_mean=4.33638575e-02, length_median=4.25494000e-02, length_95%HPD={2.22211000e-02, 6.17338200e-02}],112[&prob=1.00000000e+00, prob_stddev=0.00000000e+00, prob_range={1.00000000e+00, 1.00000000e+00}, prob(percent)="100", prob+-sd="100+-0"]:1.392507e-02[&length_mean=1.49236655e-02, length_median=1.39250700e-02, length_95%HPD={2.40417300e-03, 2.73567200e-02}])[&prob=1.00000000e+00, prob_stddev=0.00000000e+00, prob_range={1.00000000e+00, 1.00000000e+00}, prob(percent)="100", prob+-sd="100+-0"]:7.130305e-02[&length_mean=7.25556439e-02, length_median=7.13030500e-02, length_95%HPD={4.98806100e-02, 1.03534200e-01}])[&prob=1.00000000e+00, prob_stddev=0.00000000e+00, prob_range={1.00000000e+00, 1.00000000e+00}, prob(percent)="100", prob+-sd="100+-0"]:1.150600e-01[&length_mean=1.15649349e-01, length_median=1.15060000e-01, length_95%HPD={8.22718300e-02, 1.50833900e-01}])[&prob=9.97001999e-01, prob_stddev=1.41327138e-03, prob_range={9.96002665e-01, 9.98001332e-01}, prob(percent)="100", prob+-sd="100+-0"]:3.167085e-02[&length_mean=3.22971303e-02, length_median=3.16708500e-02, length_95%HPD={1.08818900e-02, 5.62508900e-02}],((107[&prob=1.00000000e+00, prob_stddev=0.00000000e+00, prob_range={1.00000000e+00, 1.00000000e+00}, prob(percent)="100", prob+-sd="100+-0"]:3.231501e-02[&length_mean=3.33950635e-02, length_median=3.23150100e-02, length_95%HPD={1.56376400e-02, 5.07691900e-02}],111[&prob=1.00000000e+00, prob_stddev=0.00000000e+00, prob_range={1.00000000e+00, 1.00000000e+00}, prob(percent)="100", prob+-sd="100+-0"]:1.029171e-01[&length_mean=1.03158692e-01, length_median=1.02917100e-01, length_95%HPD={7.60784900e-02, 1.38256000e-01}])[&prob=9.79347102e-01, prob_stddev=2.73232467e-02, prob_range={9.60026649e-01, 9.98667555e-01}, prob(percent)="98", prob+-sd="98+-3"]:5.013111e-02[&length_mean=5.10442420e-02, length_median=5.01311100e-02, length_95%HPD={3.08943000e-02, 7.49502500e-02}],113[&prob=1.00000000e+00, prob_stddev=0.00000000e+00, prob_range={1.00000000e+00, 1.00000000e+00}, prob(percent)="100", prob+-sd="100+-0"]:5.827168e-02[&length_mean=5.96403619e-02, length_median=5.82716800e-02, length_95%HPD={3.59742700e-02, 8.78153100e-02}])[&prob=1.00000000e+00, prob_stddev=0.00000000e+00, prob_range={1.00000000e+00, 1.00000000e+00}, prob(percent)="100", prob+-sd="100+-0"]:8.170088e-02[&length_mean=8.26748458e-02, length_median=8.17008800e-02, length_95%HPD={5.80475100e-02, 1.12201500e-01}])[&prob=9.76015989e-01, prob_stddev=3.10919704e-02, prob_range={9.54030646e-01, 9.98001332e-01}, prob(percent)="98", prob+-sd="98+-3"]:3.222101e-02[&length_mean=3.27804140e-02, length_median=3.22210100e-02, length_95%HPD={1.55884600e-02, 5.36826400e-02}],119[&prob=1.00000000e+00, prob_stddev=0.00000000e+00, prob_range={1.00000000e+00, 1.00000000e+00}, prob(percent)="100", prob+-sd="100+-0"]:3.313015e-02[&length_mean=3.38466387e-02, length_median=3.31301500e-02, length_95%HPD={1.60908800e-02, 4.98042500e-02}])[&prob=9.82678215e-01, prob_stddev=2.44967039e-02, prob_range={9.65356429e-01, 1.00000000e+00}, prob(percent)="98", prob+-sd="98+-2"]:3.802762e-02[&length_mean=3.85079364e-02, length_median=3.80276200e-02, length_95%HPD={2.04030200e-02, 5.73690100e-02}],(((84[&prob=1.00000000e+00, prob_stddev=0.00000000e+00, prob_range={1.00000000e+00, 1.00000000e+00}, prob(percent)="100", prob+-sd="100+-0"]:2.745372e-02[&length_mean=2.79520720e-02, length_median=2.74537200e-02, length_95%HPD={1.27540000e-02, 4.25699200e-02}],((88[&prob=1.00000000e+00, prob_stddev=0.00000000e+00, prob_range={1.00000000e+00, 1.00000000e+00}, prob(percent)="100", prob+-sd="100+-0"]:2.341712e-02[&length_mean=2.40368213e-02, length_median=2.34171200e-02, length_95%HPD={1.11071900e-02, 3.87930300e-02}],101[&prob=1.00000000e+00, prob_stddev=0.00000000e+00, prob_range={1.00000000e+00, 1.00000000e+00}, prob(percent)="100", prob+-sd="100+-0"]:8.627533e-02[&length_mean=8.76350290e-02, length_median=8.62753300e-02, length_95%HPD={6.37393600e-02, 1.14764000e-01}])[&prob=1.00000000e+00, prob_stddev=0.00000000e+00, prob_range={1.00000000e+00, 1.00000000e+00}, prob(percent)="100", prob+-sd="100+-0"]:2.259205e-02[&length_mean=2.33893699e-02, length_median=2.25920500e-02, length_95%HPD={9.25845400e-03, 3.89663800e-02}],97[&prob=1.00000000e+00, prob_stddev=0.00000000e+00, prob_range={1.00000000e+00, 1.00000000e+00}, prob(percent)="100", prob+-sd="100+-0"]:7.944378e-02[&length_mean=8.00317197e-02, length_median=7.94437800e-02, length_95%HPD={5.30579900e-02, 1.05411800e-01}])[&prob=9.83011326e-01, prob_stddev=7.06635691e-03, prob_range={9.78014657e-01, 9.88007995e-01}, prob(percent)="98", prob+-sd="98+-1"]:1.305584e-02[&length_mean=1.37477374e-02, length_median=1.30558400e-02, length_95%HPD={3.60559200e-03, 2.58946300e-02}])[&prob=9.82345103e-01, prob_stddev=7.06635691e-03, prob_range={9.77348434e-01, 9.87341772e-01}, prob(percent)="98", prob+-sd="98+-1"]:1.423418e-02[&length_mean=1.50611975e-02, length_median=1.42341800e-02, length_95%HPD={4.05148100e-03, 2.67829300e-02}],((87[&prob=1.00000000e+00, prob_stddev=0.00000000e+00, prob_range={1.00000000e+00, 1.00000000e+00}, prob(percent)="100", prob+-sd="100+-0"]:4.354909e-02[&length_mean=4.38663961e-02, length_median=4.35490900e-02, length_95%HPD={2.60928400e-02, 6.31659200e-02}],102[&prob=1.00000000e+00, prob_stddev=0.00000000e+00, prob_range={1.00000000e+00, 1.00000000e+00}, prob(percent)="100", prob+-sd="100+-0"]:9.246348e-02[&length_mean=9.26085666e-02, length_median=9.24634800e-02, length_95%HPD={6.91661200e-02, 1.20906700e-01}])[&prob=9.97668221e-01, prob_stddev=1.41327138e-03, prob_range={9.96668887e-01, 9.98667555e-01}, prob(percent)="100", prob+-sd="100+-0"]:2.427092e-02[&length_mean=2.51402527e-02, length_median=2.42709200e-02, length_95%HPD={1.03798100e-02, 4.27942100e-02}],98[&prob=1.00000000e+00, prob_stddev=0.00000000e+00, prob_range={1.00000000e+00, 1.00000000e+00}, prob(percent)="100", prob+-sd="100+-0"]:9.209218e-02[&length_mean=9.20336145e-02, length_median=9.20921800e-02, length_95%HPD={6.39741900e-02, 1.17179000e-01}])[&prob=9.87008661e-01, prob_stddev=9.89289967e-03, prob_range={9.80013324e-01, 9.94003997e-01}, prob(percent)="99", prob+-sd="99+-1"]:2.547403e-02[&length_mean=2.61921475e-02, length_median=2.54740300e-02, length_95%HPD={1.05597100e-02, 4.24391100e-02}])[&prob=1.00000000e+00, prob_stddev=0.00000000e+00, prob_range={1.00000000e+00, 1.00000000e+00}, prob(percent)="100", prob+-sd="100+-0"]:3.333376e-02[&length_mean=3.39140358e-02, length_median=3.33337600e-02, length_95%HPD={1.65946300e-02, 5.09042700e-02}],92[&prob=1.00000000e+00, prob_stddev=0.00000000e+00, prob_range={1.00000000e+00, 1.00000000e+00}, prob(percent)="100", prob+-sd="100+-0"]:2.591265e-02[&length_mean=2.65759893e-02, length_median=2.59126500e-02, length_95%HPD={1.22769500e-02, 4.04887800e-02}])[&prob=1.00000000e+00, prob_stddev=0.00000000e+00, prob_range={1.00000000e+00, 1.00000000e+00}, prob(percent)="100", prob+-sd="100+-0"]:4.614177e-02[&length_mean=4.71238023e-02, length_median=4.61417700e-02, length_95%HPD={2.74652800e-02, 6.71975900e-02}])[&prob=1.00000000e+00, prob_stddev=0.00000000e+00, prob_range={1.00000000e+00, 1.00000000e+00}, prob(percent)="100", prob+-sd="100+-0"]:2.559520e-02[&length_mean=2.64857540e-02, length_median=2.55952000e-02, length_95%HPD={1.25562700e-02, 4.31073000e-02}],((72[&prob=1.00000000e+00, prob_stddev=0.00000000e+00, prob_range={1.00000000e+00, 1.00000000e+00}, prob(percent)="100", prob+-sd="100+-0"]:3.833197e-02[&length_mean=3.91029791e-02, length_median=3.83319700e-02, length_95%HPD={2.16736600e-02, 5.43758100e-02}],80[&prob=1.00000000e+00, prob_stddev=0.00000000e+00, prob_range={1.00000000e+00, 1.00000000e+00}, prob(percent)="100", prob+-sd="100+-0"]:4.053642e-02[&length_mean=4.10180763e-02, length_median=4.05364200e-02, length_95%HPD={2.56179500e-02, 5.76153800e-02}])[&prob=9.99000666e-01, prob_stddev=1.41327138e-03, prob_range={9.98001332e-01, 1.00000000e+00}, prob(percent)="100", prob+-sd="100+-0"]:1.121837e-02[&length_mean=1.18229547e-02, length_median=1.12183700e-02, length_95%HPD={2.77341200e-03, 2.16004800e-02}],77[&prob=1.00000000e+00, prob_stddev=0.00000000e+00, prob_range={1.00000000e+00, 1.00000000e+00}, prob(percent)="100", prob+-sd="100+-0"]:2.880878e-02[&length_mean=2.94109650e-02, length_median=2.88087800e-02, length_95%HPD={1.56045900e-02, 4.42831500e-02}])[&prob=6.16922052e-01, prob_stddev=9.42180921e-04, prob_range={6.16255829e-01, 6.17588274e-01}, prob(percent)="62", prob+-sd="62+-0"]:6.707420e-03[&length_mean=7.51985836e-03, length_median=6.70742000e-03, length_95%HPD={5.91461400e-04, 1.59765100e-02}])[&prob=1.00000000e+00, prob_stddev=0.00000000e+00, prob_range={1.00000000e+00, 1.00000000e+00}, prob(percent)="100", prob+-sd="100+-0"]:3.150510e-02[&length_mean=3.22741557e-02, length_median=3.15051000e-02, length_95%HPD={1.61742800e-02, 4.85844400e-02}],((((32[&prob=1.00000000e+00, prob_stddev=0.00000000e+00, prob_range={1.00000000e+00, 1.00000000e+00}, prob(percent)="100", prob+-sd="100+-0"]:1.235584e-03[&length_mean=1.81623995e-03, length_median=1.23558400e-03, length_95%HPD={1.52314300e-06, 5.33061700e-03}],40[&prob=1.00000000e+00, prob_stddev=0.00000000e+00, prob_range={1.00000000e+00, 1.00000000e+00}, prob(percent)="100", prob+-sd="100+-0"]:1.188160e-03[&length_mean=1.71364887e-03, length_median=1.18816000e-03, length_95%HPD={2.51533400e-07, 5.15449800e-03}])[&prob=1.00000000e+00, prob_stddev=0.00000000e+00, prob_range={1.00000000e+00, 1.00000000e+00}, prob(percent)="100", prob+-sd="100+-0"]:6.922245e-03[&length_mean=7.42080167e-03, length_median=6.92224500e-03, length_95%HPD={1.60773800e-03, 1.46692600e-02}],36[&prob=1.00000000e+00, prob_stddev=0.00000000e+00, prob_range={1.00000000e+00, 1.00000000e+00}, prob(percent)="100", prob+-sd="100+-0"]:2.968188e-03[&length_mean=3.55831280e-03, length_median=2.96818800e-03, length_95%HPD={8.09247100e-05, 8.40113500e-03}],48[&prob=1.00000000e+00, prob_stddev=0.00000000e+00, prob_range={1.00000000e+00, 1.00000000e+00}, prob(percent)="100", prob+-sd="100+-0"]:5.116165e-03[&length_mean=5.52058554e-03, length_median=5.11616500e-03, length_95%HPD={7.34887700e-04, 1.16476900e-02}],51[&prob=1.00000000e+00, prob_stddev=0.00000000e+00, prob_range={1.00000000e+00, 1.00000000e+00}, prob(percent)="100", prob+-sd="100+-0"]:1.240444e-03[&length_mean=1.76173247e-03, length_median=1.24044400e-03, length_95%HPD={3.06797700e-07, 5.10757200e-03}],53[&prob=1.00000000e+00, prob_stddev=0.00000000e+00, prob_range={1.00000000e+00, 1.00000000e+00}, prob(percent)="100", prob+-sd="100+-0"]:1.252694e-03[&length_mean=1.80867841e-03, length_median=1.25269400e-03, length_95%HPD={1.21964500e-07, 5.55482900e-03}])[&prob=1.00000000e+00, prob_stddev=0.00000000e+00, prob_range={1.00000000e+00, 1.00000000e+00}, prob(percent)="100", prob+-sd="100+-0"]:4.731372e-03[&length_mean=5.39821222e-03, length_median=4.73137200e-03, length_95%HPD={4.57259400e-04, 1.13735200e-02}],44[&prob=1.00000000e+00, prob_stddev=0.00000000e+00, prob_range={1.00000000e+00, 1.00000000e+00}, prob(percent)="100", prob+-sd="100+-0"]:1.234579e-03[&length_mean=1.87278327e-03, length_median=1.23457900e-03, length_95%HPD={1.02326600e-06, 6.07421800e-03}])[&prob=9.99333777e-01, prob_stddev=9.42180921e-04, prob_range={9.98667555e-01, 1.00000000e+00}, prob(percent)="100", prob+-sd="100+-0"]:9.288374e-03[&length_mean=9.94907633e-03, length_median=9.28837400e-03, length_95%HPD={1.15473400e-03, 1.92733600e-02}],((57[&prob=1.00000000e+00, prob_stddev=0.00000000e+00, prob_range={1.00000000e+00, 1.00000000e+00}, prob(percent)="100", prob+-sd="100+-0"]:3.152328e-02[&length_mean=3.24014709e-02, length_median=3.15232800e-02, length_95%HPD={1.80421300e-02, 4.77171100e-02}],65[&prob=1.00000000e+00, prob_stddev=0.00000000e+00, prob_range={1.00000000e+00, 1.00000000e+00}, prob(percent)="100", prob+-sd="100+-0"]:7.931577e-03[&length_mean=8.80124212e-03, length_median=7.93157700e-03, length_95%HPD={1.79181100e-03, 1.74558600e-02}])[&prob=7.75149900e-01, prob_stddev=1.93147089e-02, prob_range={7.61492338e-01, 7.88807462e-01}, prob(percent)="78", prob+-sd="78+-2"]:3.953421e-03[&length_mean=4.65315042e-03, length_median=3.95342100e-03, length_95%HPD={5.42465500e-05, 1.06771200e-02}],64[&prob=1.00000000e+00, prob_stddev=0.00000000e+00, prob_range={1.00000000e+00, 1.00000000e+00}, prob(percent)="100", prob+-sd="100+-0"]:2.151159e-02[&length_mean=2.22407146e-02, length_median=2.15115900e-02, length_95%HPD={1.11565500e-02, 3.55806200e-02}])[&prob=6.83211193e-01, prob_stddev=3.15630609e-02, prob_range={6.60892738e-01, 7.05529647e-01}, prob(percent)="68", prob+-sd="68+-3"]:6.769718e-03[&length_mean=7.38612954e-03, length_median=6.76971800e-03, length_95%HPD={9.76716600e-04, 1.44742700e-02}])[&prob=9.58027981e-01, prob_stddev=2.82654276e-03, prob_range={9.56029314e-01, 9.60026649e-01}, prob(percent)="96", prob+-sd="96+-0"]:1.097829e-02[&length_mean=1.16803723e-02, length_median=1.09782900e-02, length_95%HPD={2.91361700e-03, 2.12097000e-02}])[&prob=1.00000000e+00, prob_stddev=0.00000000e+00, prob_range={1.00000000e+00, 1.00000000e+00}, prob(percent)="100", prob+-sd="100+-0"]:1.976679e-02[&length_mean=2.04626135e-02, length_median=1.97667900e-02, length_95%HPD={8.64576000e-03, 3.49875700e-02}],24[&prob=1.00000000e+00, prob_stddev=0.00000000e+00, prob_range={1.00000000e+00, 1.00000000e+00}, prob(percent)="100", prob+-sd="100+-0"]:1.792373e-02[&length_mean=1.85121248e-02, length_median=1.79237300e-02, length_95%HPD={8.00034100e-03, 3.04853700e-02}])[&prob=9.99666889e-01, prob_stddev=4.71090460e-04, prob_range={9.99333777e-01, 1.00000000e+00}, prob(percent)="100", prob+-sd="100+-0"]:1.040024e-02[&length_mean=1.09279723e-02, length_median=1.04002400e-02, length_95%HPD={3.01854500e-03, 2.00230900e-02}],26[&prob=1.00000000e+00, prob_stddev=0.00000000e+00, prob_range={1.00000000e+00, 1.00000000e+00}, prob(percent)="100", prob+-sd="100+-0"]:2.638440e-02[&length_mean=2.68686557e-02, length_median=2.63844000e-02, length_95%HPD={1.23780200e-02, 4.05161600e-02}])[&prob=9.61359094e-01, prob_stddev=7.53744737e-03, prob_range={9.56029314e-01, 9.66688874e-01}, prob(percent)="96", prob+-sd="96+-1"]:3.637002e-03[&length_mean=4.27384329e-03, length_median=3.63700200e-03, length_95%HPD={5.71076500e-06, 1.03280500e-02}],(14[&prob=1.00000000e+00, prob_stddev=0.00000000e+00, prob_range={1.00000000e+00, 1.00000000e+00}, prob(percent)="100", prob+-sd="100+-0"]:1.296111e-03[&length_mean=1.80273488e-03, length_median=1.29611100e-03, length_95%HPD={8.47633700e-07, 5.47742300e-03}],17[&prob=1.00000000e+00, prob_stddev=0.00000000e+00, prob_range={1.00000000e+00, 1.00000000e+00}, prob(percent)="100", prob+-sd="100+-0"]:1.657000e-02[&length_mean=1.69136203e-02, length_median=1.65700000e-02, length_95%HPD={7.40993300e-03, 2.82259700e-02}])[&prob=9.92671552e-01, prob_stddev=5.65308553e-03, prob_range={9.88674217e-01, 9.96668887e-01}, prob(percent)="99", prob+-sd="99+-1"]:3.190091e-03[&length_mean=3.75544078e-03, length_median=3.19009100e-03, length_95%HPD={8.80081100e-05, 8.92268600e-03}])[&prob=9.17055296e-01, prob_stddev=1.36616234e-02, prob_range={9.07395070e-01, 9.26715523e-01}, prob(percent)="92", prob+-sd="92+-1"]:3.073856e-03[&length_mean=3.61382113e-03, length_median=3.07385600e-03, length_95%HPD={3.49063300e-05, 8.40589100e-03}]);
end;
```
