## Supplementary material for "Tracing the origins of human voltage-gated K^+^ channels: where they come from and what we lost along the way": Data S12

```
(NP_062816.2_Homo_sapiens_KCNQ5:0.0038032651,(((((((((((((((((((((((((((XP_016883330.1_Homo_sapiens_KCNQ2:0.0041901905,XP_036014665.1_Mus_musculus_KCNQ2:0.0116601121)66:0.0019852079,XP_064132414.1_Loxodonta_africana:0.0097420388)66:0.0018787868,XP_036179206.1_Myotis_myotis:0.0078045380)63:0.0000028453,XP_023106737._Felis_catus:0.0038545025)100:0.0038873385,XP_039768738.1_Ornithorhynchus_anatinus:0.0039001162)82:0.0000028453,XP_001368002.1_Monodelphis_domestica:0.0020021636)99:0.0059920831,XP_069506904.1_Ambystoma_mexicanum:0.0350029532)84:0.0023610206,(XP_031750477.1_Xenopus_tropicalis:0.0565618101,XP_033770059.1_Geotrypetes_seraphini:0.0182800848)31:0.0060693859)42:0.0021236103,(((((((XP_015503197.1_Parus_major:0.0000028453,XP_054701819.1_Grus_americana:0.0000028453)67:0.0000028453,((XP_039575197.1_Passer_montanus:0.0000000000,XP_052641352.1_Harpia_harpyja:0.0000000000):0.0000028453,XP_065705991.1_Patagioenas_fasciata:0.0000028453)40:0.0000028453)93:0.0019275180,XP_040506889.1_Gallus_gallus:0.0000028453)65:0.0019242130,XP_008496022.2_Calypte_anna:0.0057893368)74:0.0000028453,XP_059569176.1_Alligator_mississippiensis:0.0057931236)96:0.0023138357,XP_023955325.1_Chrysemys_picta_bellii:0.0054716348)98:0.0056181564,XP_032074261.1_Thamnophis_elegans:0.0246907576)90:0.0037928071)49:0.0087581126,XP_064420247.1_Latimeria_chalumnae:0.0523282026)74:0.0088396727,(((XP_035239411.1_Anguilla_anguilla:0.0324255993,(XP_029690386.1_Takifugu_rubripes:0.1160263803,XP_053536308.1_Ictalurus_punctatus:0.2289467632)100:0.0984134086)93:0.0214587447,((XP_068078185.1_Danio_rerio:0.0128468201,XP_017334681.1_Ictalurus_punctatus:0.0260981028)91:0.0063180540,XP_029682532.1_Takifugu_rubripes:0.0576678673)91:0.0043484221)61:0.0091600602,XP_006639510.2_Lepisosteus_oculatus:0.0100351516)96:0.0307478408)95:0.0280178645,((XP_041061255.1_Carcharodon_carcharias:0.0121098335,XP_032898035.1_Amblyraja_radiata:0.0555731713)68:0.0038660421,XP_048464470.1_Rhincodon_typus:0.1110577642)100:0.0772643824)100:0.1482448865,((((((((NP_004510.1_Homo_sapiens_KCNQ3:0.0000028453,XP_036193583.1_Myotis_myotis:0.0156480807)99:0.0038477881,(XP_003408235.1_Loxodonta_africana:0.0136040291,XP_023104438.2_Felis_catus:0.0077678753)98:0.0018787575)88:0.0000020575,NP_690887.2_Mus_musculus_KCNQ3:0.0058163581)100:0.0162391007,((XP_028918744.1_Ornithorhynchus_anatinus:0.0323677641,XP_056679053.1_Monodelphis_domestica:0.0052272191)99:0.0061989802,(((((XP_015474323.1_Parus_major:0.0000028453,XP_039571416.1_Passer_montanus:0.0000028453)100:0.0076049594,(XP_015138604.1_Gallus_gallus:0.0059951459,((XP_030301110.1_Calypte_anna:0.0039258457,XP_065687608.1_Patagioenas_fasciata:0.0019829082)98:0.0019425276,(XP_052644215.1_Harpia_harpyja:0.0019523302,XP_054671956.1_Grus_americana:0.0000028453)69:0.0000028453)97:0.0018634409)97:0.0022070220)99:0.0153925826,XP_059579722.1_Alligator_mississippiensis:0.0337225240)97:0.0126482750,XP_032078140.1_Thamnophis_elegans:0.0842072408)55:0.0002480378,XP_005288880.2_Chrysemys_picta_bellii:0.0020109765)62:0.0105151605)57:0.0055112791)95:0.0203325480,((XP_012820622.1_Xenopus_tropicalis:0.0808973272,XP_069477745.1_Ambystoma_mexicanum:0.0590593566)99:0.0066044219,XP_033785315.1_Geotrypetes_seraphini:0.0503874996)100:0.0227513205)100:0.0807569799,XP_064410507.1_Latimeria_chalumnae:0.1601648284)100:0.0256036559,((XP_035286752.1_Anguilla_anguilla:0.0142172509,((XP_021323522.1_Danio_rerio:0.0394825549,XP_017350571.1_Ictalurus_punctatus:0.0761861780)100:0.0415109099,XP_029687484.1_Takifugu_rubripes:0.0838640789)97:0.0208924270)100:0.0430152460,XP_069047049.1_Lepisosteus_oculatus:0.0343132652)100:0.0538956758)100:0.1048684093,((XP_041046018.1_Carcharodon_carcharias:0.0081297382,XP_048452086.1_Rhincodon_typus:0.0796683245)96:0.0172576268,XP_032875558.1_Amblyraja_radiata:0.0739964219)100:0.1176480211)100:0.2846183551)100:0.1417735322,((XP_032817490.1_Petromyzon_marinus:0.3883964566,XP_067964614.1_Myxine_glutinosa:0.5600109148)97:0.0569846461,XP_067980123.1_Myxine_glutinosa:0.4295628352)100:0.2301734815)94:0.0396899002,(((XP_032808510.1_Petromyzon_marinus:0.1656084685,XP_032808633.1_Petromyzon_marinus:0.1282596943)99:0.0707740291,(XP_067986642.1_Myxine_glutinosa:0.3100607536,XP_067986004.1_Myxine_glutinosa:0.2028751183)100:0.2023833681)98:0.0324066843,(XP_032810605.1_Petromyzon_marinus:0.2467322389,XP_067990902.1_Myxine_glutinosa:0.5412916265)100:0.1720952916)100:0.0869749868)97:0.0445462781,((((((((((((XP_047290013.1_Homo_sapiens_KCNQ4:0.1665097827,(NP_001074611.1_Mus_musculus_KCNQ4:0.0087237612,XP_036208100.1_Myotis_myotis:0.0213611548)97:0.0062369715)97:0.0021701102,XP_023114298.2_Felis_catus:0.0025106100)99:0.0093383862,XP_064136012.1_Loxodonta_africana:0.0072828610)99:0.0214385923,XP_007492927.1_Monodelphis_domestica:0.0315854636)100:0.0629983887,XP_028936121.1_Ornithorhynchus_anatinus:0.0168088862)100:0.0536246896,(((XP_033375534.1_Parus_major:0.0057490510,XP_039589513.1_Passer_montanus:0.0416651662)94:0.0154404114,((XP_030320105.1_Calypte_anna:0.0148452925,XP_065713248.1_Patagioenas_fasciata:0.0163233550)84:0.0083396604,(XP_052667772.1_Harpia_harpyja:0.0136575220,XP_054658263.1_Grus_americana:0.0067852289)90:0.0000023901)88:0.0133826482)81:0.0073228640,XP_024998828.1_Gallus_gallus:0.0617649736)100:0.0636966993)43:0.0112981017,XP_023960024.2_Chrysemys_picta_bellii:0.0166981744)44:0.0091073766,(XP_032084409.1_Thamnophis_elegans:0.1140636642,XP_019343380.2_Alligator_mississippiensis:0.0520204269)84:0.0124573116)100:0.0461518662,((XP_012812794.1_Xenopus_tropicalis:0.1084910859,XP_033812746.1_Geotrypetes_seraphini:0.0442052343)89:0.0232098056,XP_069478645.1_Ambystoma_mexicanum:0.0413048973)99:0.0179024747)98:0.0367591040,((XP_035284325.1_Anguilla_anguilla:0.0417350980,(XP_003968946.3_Takifugu_rubripes:0.0597527240,XP_017310672.1_Ictalurus_punctatus:0.0779162490)76:0.0135621943)74:0.0152285651,XP_069051600.1_Lepisosteus_oculatus:0.0258803671)100:0.0813038683)84:0.0177192096,XP_064408155.1_Latimeria_chalumnae:0.0802799229)100:0.0482458772,(XP_032901423.1_Amblyraja_radiata:0.0529397730,XP_048469119.1_Rhincodon_typus:0.0119289257)100:0.1053861822)100:0.1730799466)98:0.0336376408,((XP_041043304.1_Carcharodon_carcharias:0.0311082727,XP_032877974.1_Amblyraja_radiata:0.1243379239)70:0.0587840908,XP_048453049.1_Rhincodon_typus:0.0644742186)99:0.1041326555)68:0.0415095881,XP_064411348.1_Latimeria_chalumnae:0.0297520415)71:0.0472289316,(((XP_035256850.1_Anguilla_anguilla:0.0302222768,((XP_021336524.1_Danio_rerio:0.0246925558,XP_017319849.1_Ictalurus_punctatus:0.1080506796)100:0.0242205685,XP_029691103.1_Takifugu_rubripes:0.0978140343)93:0.0129277875)92:0.0154814097,((XP_697081.4_Danio_rerio:0.0474088771,XP_017313542.1_Ictalurus_punctatus:0.1120816289)99:0.0274225572,XP_011610864.2_Takifugu_rubripes:0.1154281587)93:0.0247259562)100:0.0389862328,XP_015218657.1_Lepisosteus_oculatus:0.0260895902)100:0.0543026928)99:0.0247900087,((XP_004914565.2_Xenopus_tropicalis:0.0442097368,XP_069462345.1_Ambystoma_mexicanum:0.0425330323)100:0.0138940467,XP_033791953.1_Geotrypetes_seraphini:0.0310819982)99:0.0066417036)99:0.0377058901,XP_005308926.2_Chrysemys_picta_bellii:0.0160905782)71:0.0068547791,(XP_032072151.1_Thamnophis_elegans:0.0338690908,XP_059587112.1_Alligator_mississippiensis:0.0085708354)94:0.0026744899)75:0.0076362662,(((XP_033368821.1_Parus_major:0.0000028453,XP_039586251.1_Passer_montanus:0.0000028453)100:0.0057525951,((XP_015140250.2_Gallus_gallus:0.0019074243,XP_071662972.1_Patagioenas_fasciata:0.0038514842)55:0.0000028453,(XP_052637679.1_Harpia_harpyja:0.0000028453,XP_054677967.1_Grus_americana:0.0000028453)82:0.0000028453)63:0.0000028453)100:0.0038279249,XP_030302865.1_Calypte_anna:0.0000028453)99:0.0067340432)100:0.0284191932,XP_007667993.1_Ornithorhynchus_anatinus:0.0163769972)100:0.0111873053,XP_056674481.1_Monodelphis_domestica:0.0281046679)96:0.0020542219,(XP_011280737.3_Felis_catus:0.0000028453,XP_036172700.1_Myotis_myotis:0.0153444355)99:0.0019575428)95:0.0018436197,XP_003404443.1_Loxodonta_africana:0.0018940999)80:0.0000028453,NP_001153611.1_Mus_musculus_KCNQ5:0.0114681182);
```
