## Supplementary material for "Tracing the origins of human voltage-gated K^+^ channels: where they come from and what we lost along the way": Data S13

```
#NEXUS
[ TITLE ]
BEGIN TAXA;
       DIMENSIONS NTAX=446;
       TAXLABELS
             NP_036416.1_Homo_sapiens_Elk2
             NP_653234.2_Homo_sapiens_Elk1
             XP_054491343.1_Agelaius_phoeniceus
             XP_054505818.1_Agelaius_phoeniceus
             XP_054485227.1_Agelaius_phoeniceus
             XP_054491014.1_Agelaius_phoeniceus
             XP_054492261.1_Agelaius_phoeniceus
             XP_054484376.1_Agelaius_phoeniceus
             XP_054505512.1_Agelaius_phoeniceus
             XP_071590543.1_Heliangelus_exortis
             XP_071603611.1_Heliangelus_exortis
             XP_071584643.1_Heliangelus_exortis
             XP_071595658.1_Heliangelus_exortis
             XP_071601418.1_Heliangelus_exortis
             XP_071584620.1_Heliangelus_exortis
             XP_071591632.1_Heliangelus_exortis
             XP_017325083.2_Ictalurus_punctatus
             XP_017338846.1_Ictalurus_punctatus
             XP_053531874.1_Ictalurus_punctatus
             XP_017336362.3_Ictalurus_punctatus
             XP_053536907.1_Ictalurus_punctatus
             XP_053538637.1_Ictalurus_punctatus
             XP_017332788.1_Ictalurus_punctatus
             XP_053531867.1_Ictalurus_punctatus
             XP_017320209.1_Ictalurus_punctatus
             XP_017348957.1_Ictalurus_punctatus
             XP_053537036.1_Ictalurus_punctatus
             XP_053543496.1_Ictalurus_punctatus
             XP_017337884.1_Ictalurus_punctatus
             XP_017350122.1_Ictalurus_punctatus
             XP_017338963.1_Ictalurus_punctatus
             XP_048454680.1_Rhincodon_typus
             XP_048468105.1_Rhincodon_typus
             XP_048470372.1_Rhincodon_typus
             XP_048457061.1_Rhincodon_typus
             XP_048456027.1_Rhincodon_typus
             XP_048455176.1_Rhincodon_typus
             XP_048470517.1_Rhincodon_typus
             XP_048451751.1_Rhincodon_typus
             NP_036417.1_Homo_sapiens_Elk3
             NP_110406.1_Homo_sapiens_Erg2
             NP_758872.1_Homo_sapiens_Eag1
             NP_647479.2_Homo_sapiens_Eag2
             NP_150375.2_Homo_sapiens_Erg3
             NP_000229.1_Homo_sapiens_Erg1
             NP_034731.3_Mus_musculus_Elk2
             NP_001026981.2_Mus_musculus_Elk1
             NP_001074663.1_Mus_musculus_Elk3
             NP_001032801.1_Mus_musculus_Erg2
             NP_034730.1_Mus_musculus_Eag1
             NP_766393.2_Mus_musculus_Eag2
             NP_038597.2_Mus_musculus_Erg1
             NP_573470.2_Mus_musculus_Erg2
             XP_028929498.1_Ornithorhynchus_anatinus
             XP_028927118.1_Ornithorhynchus_anatinus
             XP_028930398.1_Ornithorhynchus_anatinus
             XP_039770746.1_Ornithorhynchus_anatinus
             XP_039770046.1_Ornithorhynchus_anatinus
             XP_028928367.1_Ornithorhynchus_anatinus
             XP_028933620.1_Ornithorhynchus_anatinus
             XP_056654285.1_Monodelphis_domestica
             XP_001369685.1_Monodelphis_domestica
             XP_007482247.2_Monodelphis_domestica
             XP_056671860.1_Monodelphis_domestica
             XP_001369384.1_Monodelphis_domestica
             XP_056649935.1_Monodelphis_domestica
             XP_001371362.2_Monodelphis_domestica
             XP_056670648.1_Monodelphis_domestica
             XP_036155017.1_Myotis_myotis
             XP_036189732.1_Myotis_myotis
             XP_036195667.1_Myotis_myotis
             XP_036197397.1_Myotis_myotis
             XP_036199583.1_Myotis_myotis
             XP_036165233.1_Myotis_myotis
             KAF6336746.1_Myotis_myotis
             XP_036212085.1_Myotis_myotis
             XP_003405813.1_Loxodonta_africana
             XP_003415781.2_Loxodonta_africana
             XP_064127149.1_Loxodonta_africana
             XP_064127005.1_Loxodonta_africana
             XP_003410335.2_Loxodonta_africana
             XP_003408744.1_Loxodonta_africana
             XP_064131105.1_Loxodonta_africana
             XP_003405873.1_Loxodonta_africana
             XP_003988716.2_Felis_catus
             XP_044893599.1_Felis_catus
             XP_019673458.2_Felis_catus
             XP_019673644.2_Felis_catus
             XP_023103776.1_Felis_catus
             XP_019688663.2_Felis_catus
             XP_023106495.1_Felis_catus
             XP_023115160.1_Felis_catus
             XP_039565667.1_Passer_montanus
             XP_039553132.1_Passer_montanus
             XP_039553980.1_Passer_montanus
             XP_039588996.1_Passer_montanus
             XP_039556629.1_Passer_montanus
             XP_039558314.1_Passer_montanus
             XP_039582477.1_Passer_montanus
             XP_067168009.1_Apteryx_mantelli
             XP_067148577.1_Apteryx_mantelli
             XP_067170053.1_Apteryx_mantelli
             XP_067150802.1_Apteryx_mantelli
             XP_067151745.1_Apteryx_mantelli
             XP_067168013.1_Apteryx_mantelli
             XP_067148236.1_Apteryx_mantelli
             XP_067154648.1_Apteryx_mantelli
             XP_030301296.1_Calypte_anna
             XP_030321590.1_Calypte_anna
             XP_030303524.1_Calypte_anna
             XP_008499265.1_Calypte_anna
             XP_030321802.1_Calypte_anna
             XP_008493817.2_Calypte_anna
             XP_054663074.1_Grus_americana
             XP_054670258.1_Grus_americana
             XP_054657354.1_Grus_americana
             XP_054678003.1_Grus_americana
             XP_054684059.1_Grus_americana
             XP_054686069.1_Grus_americana
             XP_054674323.1_Grus_americana
             XP_054657147.1_Grus_americana
             XP_064907603.1_Columba_livia
             XP_064895255.1_Columba_livia
             XP_064914444.1_Columba_livia
             XP_064919321.1_Columba_livia
             XP_021146597.1_Columba_livia
             XP_005513610.2_Columba_livia
             XP_064910968.1_Columba_livia
             XP_052666097.1_Harpia_harpyja
             XP_052654458.1_Harpia_harpyja
             XP_052641441.1_Harpia_harpyja
             XP_052661860.1_Harpia_harpyja
             XP_052639405.1_Harpia_harpyja
             XP_052649052.1_Harpia_harpyja
             XP_052665362.1_Harpia_harpyja
             XP_052641067.1_Harpia_harpyja
             XP_040448896.1_Falco_naumanni
             XP_040473036.1_Falco_naumanni
             XP_037261627.1_Falco_rusticolus
             XP_040458255.1_Falco_naumanni
             XP_040460723.1_Falco_naumanni
             XP_040473580.1_Falco_naumanni
             XP_040448126.1_Falco_naumanni
             XP_040520526.1_Gallus_gallus
             NP_001292042.3_Gallus_gallus
             XP_040522344.1_Gallus_gallus
             XP_040529709.1_Gallus_gallus
             XP_040509293.1_Gallus_gallus
             XP_046799783.1_Gallus_gallus
             XP_046768591.1_Gallus_gallus
             XP_032066549.1_Thamnophis_elegans
             XP_032072465.1_Thamnophis_elegans
             XP_032081648.1_Thamnophis_elegans
             XP_032092797.1_Thamnophis_elegans
             XP_013907198.1_Thamnophis_sirtalis
             XP_013912001.1_Thamnophis_sirtalis
             XP_013917934.1_Thamnophis_sirtalis
             XP_013919285.1_Thamnophis_sirtalis
             XP_065431929.1_Chrysemys_picta_bellii
             XP_008168792.2_Chrysemys_picta_bellii
             XP_065433907.1_Chrysemys_picta_bellii
             XP_065433570.1_Chrysemys_picta_bellii
             XP_005301282.1_Chrysemys_picta_bellii
             XP_005285935.1_Chrysemys_picta_bellii
             XP_008176672.2_Chrysemys_picta_bellii
             XP_059585261.1_Alligator_mississippiensis
             XP_059583316.1_Alligator_mississippiensis
             XP_019356347.1_Alligator_mississippiensis
             KYO43651.1_Alligator_mississippiensis
             XP_014454245.1_Alligator_mississippiensis
             XP_019331941.1_Alligator_mississippiensis
             XP_059585341.1_Alligator_mississippiensis
             XP_059575331.1_Alligator_mississippiensis
             XP_031753016.1_Xenopus_tropicalis
             XP_017953081.2_Xenopus_tropicalis
             XP_002942364.2_Xenopus_tropicalis
             XP_031760363.1_Xenopus_tropicalis
             XP_012808358.2_Xenopus_tropicalis
             XP_012823505.2_Xenopus_tropicalis
             XP_031758759.1_Xenopus_tropicalis
             XP_031749023.1_Xenopus_tropicalis
             XP_031759588.1_Xenopus_tropicalis
             XP_069509905.1_Ambystoma_mexicanum
             XP_069471929.1_Ambystoma_mexicanum
             XP_069504985.1_Ambystoma_mexicanum
             XP_069490571.1_Ambystoma_mexicanum
             XP_069490228.1_Ambystoma_mexicanum
             XP_069464615.1_Ambystoma_mexicanum
             XP_069494348.1_Ambystoma_mexicanum
             XP_069472416.1_Ambystoma_mexicanum
             XP_069502058.1_Ambystoma_mexicanum
             XP_033793705.1_Geotrypetes_seraphini
             XP_033799999.1_Geotrypetes_seraphini
             XP_033774325.1_Geotrypetes_seraphini
             XP_033786562.1_Geotrypetes_seraphini
             XP_033775066.1_Geotrypetes_seraphini
             XP_033795341.1_Geotrypetes_seraphini
             XP_033807910.1_Geotrypetes_seraphini
             XP_033787969.1_Geotrypetes_seraphini
             XP_033803035.1_Geotrypetes_seraphini
             XP_064420101.1_Latimeria_chalumnae
             XP_064408372.1_Latimeria_chalumnae
             XP_064421690.1_Latimeria_chalumnae
             XP_064410955.1_Latimeria_chalumnae
             XP_014343047.1_Latimeria_chalumnae
             XP_064421236.1_Latimeria_chalumnae
             XP_064411209.1_Latimeria_chalumnae
             XP_064420119.1_Latimeria_chalumnae
             XP_014348120.1_Latimeria_chalumnae
             XP_043939615.1_Protopterus_annectens
             XP_043916567.1_Protopterus_annectens
             XP_043910660.1_Protopterus_annectens
             XP_043917664.1_Protopterus_annectens
             XP_043930491.1_Protopterus_annectens
             XP_043923548.1_Protopterus_annectens
             XP_043930706.1_Protopterus_annectens
             XP_043911142.1_Protopterus_annectens
             XP_069052549.1_Lepisosteus_oculatus
             XP_015217710.2_Lepisosteus_oculatus
             XP_069051169.1_Lepisosteus_oculatus
             XP_006632393.1_Lepisosteus_oculatus
             XP_069035919.1_Lepisosteus_oculatus
             XP_015214402.1_Lepisosteus_oculatus
             XP_015217397.2_Lepisosteus_oculatus
             XP_015209806.1_Lepisosteus_oculatus
             XP_035264520.1_Anguilla_anguilla
             XP_035250084.1_Anguilla_anguilla
             XP_035262675.1_Anguilla_anguilla
             XP_035259784.1_Anguilla_anguilla
             XP_035284924.1_Anguilla_anguilla
             XP_035262670.1_Anguilla_anguilla
             XP_035279657.1_Anguilla_anguilla
             XP_035256448.1_Anguilla_anguilla
             XP_035276513.1_Anguilla_anguilla
             XP_035267247.1_Anguilla_anguilla
             XP_035268075.1_Anguilla_anguilla
             XP_035261136.1_Anguilla_anguilla
             XP_035250012.1_Anguilla_anguilla
             XP_035252907.1_Anguilla_anguilla
             XP_029696573.1_Takifugu_rubripes
             XP_003969315.2_Takifugu_rubripes
             XP_003961302.2_Takifugu_rubripes
             XP_029691913.1_Takifugu_rubripes
             XP_029691124.1_Takifugu_rubripes
             XP_029688754.1_Takifugu_rubripes
             XP_029705807.1_Takifugu_rubripes
             XP_029703364.1_Takifugu_rubripes
             XP_029698764.1_Takifugu_rubripes
             XP_029695709.1_Takifugu_rubripes
             XP_029686331.1_Takifugu_rubripes
             XP_011602586.2_Takifugu_rubripes
             XP_029693733.1_Takifugu_rubripes
             XP_001919436.3_Danio_rerio
             XP_017213998.1_Danio_rerio
             XP_068071374.1_Danio_rerio
             NP_001309362.1_Danio_rerio
             XP_009291373.1_Danio_rerio
             XP_009294796.1_Danio_rerio
             XP_002664253.1_Danio_rerio
             NP_001263209.1_Danio_rerio
             XP_017209462.1_Danio_rerio
             NP_001036187.2_Danio_rerio
             XP_005165849.1_Danio_rerio
             XP_021328182.1_Danio_rerio
             XP_005164064.1_Danio_rerio
             XP_041056192.1_Carcharodon_carcharias
             XP_041039896.1_Carcharodon_carcharias
             XP_041029753.1_Carcharodon_carcharias
             XP_041070574.1_Carcharodon_carcharias
             XP_041034311.1_Carcharodon_carcharias
             XP_041056175.1_Carcharodon_carcharias
             XP_041046159.1_Carcharodon_carcharias
             XP_041029479.1_Carcharodon_carcharias
             XP_042192219.1_Callorhinchus_milii
             XP_042188420.1_Callorhinchus_milii
             XP_042199386.1_Callorhinchus_milii
             XP_007890670.1_Callorhinchus_milii
             XP_007902076.1_Callorhinchus_milii
             XP_007888033.2_Callorhinchus_milii
             XP_032880883.1_Amblyraja_radiata
             XP_032895714.1_Amblyraja_radiata
             XP_032891102.1_Amblyraja_radiata
             XP_032882343.1_Amblyraja_radiata
             XP_032881508.1_Amblyraja_radiata
             XP_032880054.1_Amblyraja_radiata
             XP_059834508.1_Hypanus_sabinus
             XP_059822233.1_Hypanus_sabinus
             XP_059812451.1_Hypanus_sabinus
             XP_059828329.1_Hypanus_sabinus
             XP_059841773.1_Hypanus_sabinus
             XP_059844015.1_Hypanus_sabinus
             XP_059822981.1_Hypanus_sabinus
             XP_067975453.1_Myxine_glutinosa
             XP_067971622.1_Myxine_glutinosa
             XP_067987197.1_Myxine_glutinosa
             XP_067979498.1_Myxine_glutinosa
             XP_032801427.1_Petromyzon_marinus
             XP_032818464.1_Petromyzon_marinus
             XP_032807183.1_Petromyzon_marinus
             XP_032831264.1_Petromyzon_marinus
             XP_032820082.1_Petromyzon_marinus
             XP_032811813.1_Petromyzon_marinus
             XP_032821004.1_Petromyzon_marinus
             XP_032821641.1_Petromyzon_marinus
             XP_032801657.1_Petromyzon_marinus
             CAK8675134.1_Clavelina_lepadiformis
             CAK8674873.1_Clavelina_lepadiformis
             CAK8695584.1_Clavelina_lepadiformis
             XP_039259883.1_Styela_clava
             XP_039268573.1_Styela_clava
             CAB3258018.1_Phallusia_mammillata
             CAB3258015.1_Phallusia_mammillata
             XP_009859607.1_Ciona_intestinalis
             Ciona_intestinalis_jgi|Cioin2|295898
             XP_026692366.1_Ciona_intestinalis
             XP_066263666.1_Branchiostoma_lanceolatum
             XP_066279783.1_Branchiostoma_lanceolatum
             XP_066301816.1_Branchiostoma_lanceolatum
             XP_070569936.1_Ptychodera_flava
             XP_070577812.1_Ptychodera_flava
             XP_070566833._Ptychodera_flava
             XP_070579993.1_Ptychodera_flava
             XP_006821079.1_Saccoglossus_kowalevskii
             XP_006814756._Saccoglossus_kowalevskii
             XP_006816401.1_Saccoglossus_kowalevskii
             XP_022110075.1_Acanthaster_planci
             XP_022088678.1_Acanthaster_planci
             XP_022099861.1_Acanthaster_planci
             XP_022099209.1_Acanthaster_planci
             GHJN010727537.1_Patiria_miniata
             XP_038073384.1_Patiria_miniata
             XP_038076430.1_Patiria_miniata
             XP_038064905.1_Patiria_miniata
             XP_041482243.1_Lytechinus_variegatus
             XP_041468407.1_Lytechinus_variegatus
             XP_041478073.1_Lytechinus_variegatus
             XP_041470932.1_Lytechinus_variegatus
             XP_033629263.1_Asterias_rubens
             XP_033638588.1_Asterias_rubens
             XP_033639765.1_Asterias_rubens
             XP_033641645.1_Asterias_rubens
             XP_030830579.1_Strongylocentrotus_purpuratus
             XP_030855353.1_Strongylocentrotus_purpuratus
             XP_030852568.1_Strongylocentrotus_purpuratus
             XP_030846153.1_Strongylocentrotus_purpuratus
             NP_511158.2_Drosophila_melanogaster_eag
             NP_001286814.1_Drosophila_melanogaster_sei
             NP_477009.1_Drosophila_melanogaster_elk
             NP_001238948.2_Apis_mellifera
             XP_016771755.1_Apis_mellifera
             XP_003249178.1_Apis_mellifera
             XP_061497971.1_Anopheles_gambiae
             XP_061508527.1_Anopheles_gambiae
             XP_061505908.1_Anopheles_gambiae
             XP_005104472.2_Aplysia_californica
             XP_005095054.1_Aplysia_californica
             XP_005107164.1_Aplysia_californica
             XP_052829739.1_Octopus_bimaculoides
             XP_052831361.1_Octopus_bimaculoides
             CAI9741795.1_Octopus_vulgaris
             XP_052826676.1_Octopus_bimaculoides
             XP_022333214.1_Crassostrea_virginica
             XP_022308742.1_Crassostrea_virginica
             XP_022320592.1_Crassostrea_virginica
             AAD28468.1_Caenorhabditis_elegans_egl2
             NP_001368173.1_Caenorhabditis_elegans_unc103
             VDP00622.1_Soboliphyme_baturini
             VDP09342.1_Soboliphyme_baturini
             KAL1240089.1_Trichinella_pseudospiralis
             ELU12909.1_Capitella_teleta
             ELU07688.1_Capitella_teleta
             ELT98536.1_Capitella_teleta
             ELU16133.1_Capitella_teleta
             AWJ68244.1_Hirudo_verbana
             AWJ68245.1_Hirudo_verbana
             AWJ68246.1_Hirudo_verbana
             AWJ68248.1_Hirudo_verbana
             AWJ68247.1_Hirudo_verbana
             AWJ68250.1_Hirudo_verbana
             AWJ68251.1_Hirudo_verbana
             PAA51267.1_Macrostomum_lignano
             PAA76150.1_Macrostomum_lignano
             PAA51380.1_Macrostomum_lignano
             PAA91866.1_Macrostomum_lignano
             KAH8867497.1_Schistosoma_japonicum
             KAH8862597.1_Schistosoma_japonicum
             KAH8869384.1_Schistosoma_japonicum
             KAH8850619.1_Schistosoma_japonicum
             KAH8849737.1_Schistosoma_japonicum
             TNN14288.1_Schistosoma_japonicum
             XP_063723194.1_Symsagittifera_roscoffensis
             XP_063720432.1_Symsagittifera_roscoffensis
             XP_063725807.1_Symsagittifera_roscoffensis
             XP_063713812.1_Symsagittifera_roscoffensis
             GGMI01157342.1_Xenoturbella_bocki
             GGMI01136182.1_Xenoturbella_bocki
             GAU98958.1_Ramazzottius_varieornatus
             GAU95370.1_Ramazzottius_varieornatus
             XP_067144386.1_Centruroides_vittatus
             XP_067120234.1_Centruroides_vittatus
             XP_067119660.1_Centruroides_vittatus
             XP_067122336.1_Centruroides_vittatus
             XP_055931511.1_Argiope_bruennichi
             XP_055926773.1_Argiope_bruennichi
             XP_055928645.1_Argiope_bruennichi
             XP_055930338.1_Argiope_bruennichi
             XP_055947337.1_Argiope_bruennichi
             XP_022244649.1_Limulus_polyphemus
             XP_013794358.1_Limulus_polyphemus
             XP_013776916.1_Limulus_polyphemus
             XP_022243006.1_Limulus_polyphemus
             XP_022244037.1_Limulus_polyphemus
             XP_013778933.1_Limulus_polyphemus
             XP_022239906.1_Limulus_polyphemus
             XP_022241105.1_Limulus_polyphemus
             XP_022258034.1_Limulus_polyphemus
             XP_022254138.1_Limulus_polyphemus
             XP_022247092.1_Limulus_polyphemus
             XP_022253721.1_Limulus_polyphemus
             XP_022249688.1_Limulus_polyphemus
             XP_022241566.1_Limulus_polyphemus
             CAF0976125.1_Adineta_ricciae
             CAF0941362.1_Adineta_ricciae
             CAF1649668.1_Adineta_ricciae
             Nematostella_vectensis_Eag
             Nematostella_vectensis_Elk
             Nematostella_vectensis_ERG1
             Nematostella_vectensis_ERG2
             Nematostella_vectensis_ERG3
             Nematostella_vectensis_ERG4
             Nematostella_vectensis_ERG5
             Renilla_muelleri_Eag_Res_g19891.t1
             Renilla_muelleri_Eag_g19890.t1
             Renilla_muelleri_Erg_Res_g6319.t1
             Rhopilema_esculentum_EAG_001637.T1
             Rhopilema_esculentum_ELK_004692.T1
             Rhopilema_esculentum_ERG_005698.T4
             GGZZ01025266.1_Rhopilema_esculentum
             XP_057294242.1_Hydractinia_symbiolongicarpus
             XP_057312757.1_Hydractinia_symbiolongicarpus
             XP_057316209.1_Hydractinia_symbiolongicarpus
             XP_057304855.1_Hydractinia_symbiolongicarpus
             Mnemiopsis_leidyi_EAG1
             Hormiphora_californensis_Eag1
             Mnemiopsis_leidyi_EAG2
             Hormiphora_californensis_Eag2
;
END;
BEGIN CHARACTERS;
       DIMENSIONS NCHAR=596;
       FORMAT MISSING=? GAP=- MATCHCHAR=. datatype=protein;
MATRIX

NP_036416.1_Homo_sapiens_Elk2                   MPAMRGLLAPQNTFLDTIATRFDGTHSNFVLGNAQVAGLFPVVYCSDGFCDLTGFSRAEVMQRGCACSFLYGPDTSELVRQQIRKALDEHKEFKAELILYRKSGLPFWCLLDVIPIKNEKGEVALFLVSHKDISETGVFGEKPNLPEYKVAAIRKSPFILLHCGALRATWDGFILLATLYVAVTVPYSVCVSVCDLAVEVLFILDIVLNFRTTFVSKSGQVVFAPKSICLHYVTTWLLDVIAALPFDLLH-AFKVNVVYFGAHLLKTVRLLRLLRLLPRLDRYSQYSAVVLTLLMAVFALLAHWVACVWFYIGQRE-IESSESELPEIGWLQELARRLETPYGGPSLRSAYITSLYFALSSLTSVGFGNVSANTDTEKIFSICTMLIGALMHAVVFGNVTAIIQRMYARRFLYHSRTRDLRDYIRIHRIPKPLKQRMLEYFQATWAVNNGIDTTELLQSLPDELRADIAMHLHKEVLQ-LPLFEAASRGCLRALSLALRPAFCTPGEYLIHQGDALQALYFVCSGSMEVLKGGTVLAILGKGDLIGKANADVKGLTYCVLQCLQLAGLHDSLALYPEFAPRFSRGLRGELSYNLGA
NP_653234.2_Homo_sapiens_Elk1                   MPVMKGLLAPQNTFLDTIATRFDGTHSNFILANAQVAKGFPIVYCSDGFCELAGFARTEVMQKSCSCKFLFGVETNEQLMLQIEKSLEEKTEFKGEIMFYKKNGSPFWCLLDIVPIKNEKGDVVLFLASFKDITDTNVFVDKPAFPEYKVSDAKKSKFILLHFSTFKAGWDWLILLATFYVAVTVPYNVCFIVSDIAVEILFIIDIILNFRTTYVSKSGQVIFEARSICIHYVTTWIIDLIAALPFDLLY-AFNVTVVVSLVHLLKTVRLLRLLRLLQKLDRYSQHSTIVLTLLMSMFALLAHWMACIWYVIGKME-REDNSLLKWEVGWLHELGKRLESPYGGPSIRSAYIAALYFTLSSLTSVGFGNVSANTDAEKIFSICTMLIGALMHALVFGNVTAIIQRMYSRWSLYHTRTKDLKDFIRVHHLPQQLKQRMLEYFQTTWSVNNGIDSNELLKDFPDELRSDITMHLNKEILQ-LSLFECASRGCLRSLSLHIKTSFCAPGEYLLRQGDALQAIYFVCSGSMEVLKDSMVLAILGKGDLIGKTNADVKALTYCDLQCIILKGLFEVLDLYPEYAHKFVEDIQHDLTYNLRE
XP_054491343.1_Agelaius_phoeniceus              MPVMKGLLAPQNTFLDTIATRFDGTHSNFILANAQVAKGFPIVYCSDGFCELAGFARTEVMQKSCSCKFLLGAETNEQMILQIEKSLEEKIEFKGEIMFYKKNGSSFWCLLDIVPIKNEKGDVVLFLASFKDITDTNVFVDKPAFPEYKVSDAKKSKFILLHFSTFKAGWDWLILLATFYVAVTVPYNVSFTVSDIAVEILFIIDIILNFRTTYVSKSGQVIFEARSICIHYVTTWIIDLIAALPFDLLY-AFNVT-VVSLVHLLKTVRLLRLLRLLQKLDRYSQHSTIVLTLLMSMFALLAHWMACIWYVIGKREMEQNNPLTWDIGWLHELGKRIESPYYGGPSIRSAYIAALYFTLSSLTSVGFGNVSANTDAEKIFSICTMLIGALMHALVFGNVTAIIQRMYSRWSLYHTRTKDLKDFIRVHHLPQQLKQRMLEYFQTTWSVNNGIDSNELLKDFPDELRSDITMHLNKEILQ-LSLFECASRGCLRSLSLHIKTSFCAPGEYLLRQGDALQAIYFVCSGSMEVLKDSTVLAILGKGDLIGKTNADVKALTYCDLQCIILKGLFEVLDLYPEYAHKFVEDIQHDLTYNLRE
XP_054505818.1_Agelaius_phoeniceus              MPVMKGLLAPQNTFLDTIATRFDGTHSNFILANAQGRCGFPIVYCSDGFCDLTGFARTEVMQKNCSCRFLCGADTSEPALQGIEKALDSRQEYQTEVCFYKKSGAAFWCLLDIMPIKNEKGEVVLFLFSFKDITESNVFENKPSIPEYKVASVQKSRFILLHYSIFKALWDWLILLATFYVAITVPYNVCFIVSDIAVEMLFILDIILNFRTTYVSQSGQVVYDPRSICIHYVATWFVDLIAALPFDLLY-IFNVT-VTSLVHLLKTVRLLRLLRLLQKLDRYSQYSAMVLTLLMSMFALLAHWMACIWYVIGRQELESNDPRTWDIGWLHELGKRLEAPYIGGPSIRSAYIASLYFTLSSLTSVGFGNVCANTDTEKIFSICTMLIGALMHAVVFGNVTAIIQRMYSRRSLYHTRMKDLKDFIRVHHLPQQLKQRMLEYFQTTWSVNNGIDANELLHDFPDELRADVAMHLNKDILQ-LPIFETASRGCLRSLSLHIKTSFCAPGEYLLRQGDALQANYFVCSGSLEVLKDNVVLAILGKGDLIGKTNADVKALTYCDLQHIGLRGLCEVLQLYPEYASKFTADIHQDLTFNLRE
XP_054485227.1_Agelaius_phoeniceus              AGGRRGLVAPQNTFLENIVRR--SNDTNFVLGNAQIVD-WPIVYSNDGFCKLSGYHRAEVMQKSSTCSFMYGELTDKDTIDKVRQTFENYEMNSFEILMYKKNRTPVWFFVKIAPIRNEQDKVVLFLCTFNDITAFVLQLGSEILPQYKQEAPKTPPHIILHYCVFKTTWDWIILILTFYTAILVPYNVSFLVVDSIVDVIFLVDIVLNFHTTFVGPAGEVISDPKLIRMNYLKTWVIDLLSCLPYDVINAFENVDEISSLFSSLKVVRLLRLGRVARKLDHYIEYGAAVLVLLVCVFGLAAHWLACIWYSIGDYEVIDEDTNTIRTESWLYQLGESIGTPYGGPSKDSVYISSLYFTMTSLTSVGFGNIAPTTDGEKIFAVAMMMIGSLLYATIFGNVTTIFQQMYANTNRYHEMLNSVRDFLKLYQVPKGLSERVMDYIVSTWSMSRGIDTEKVLQICPKDMRADICVHLNRKVFKEHPAFRLASDGCLRALAMEFQTVHCAPGDLIYHAGESVDSLCFVVSGSLEVIQDDEVVAILGKGDVFGQSCANVRALTYCDLHVIKRDALQKVLEFYTAFSHSFSRNL--ILTYNLRK
XP_054491014.1_Agelaius_phoeniceus              PGGKRGLVAPQNTFLENIVRR--SSESSFLLGNAQIVD-WPVVYSNDGFCKLSGYHRADVMQKSSTCSFMYGELTDKKTIEKVRQTFDNYESNCFEILLYKKNRTPVWFYMQIAPIRNEHEKVVLFLCTFKDITLFVLQLGSDILPQYKQEAPKTPPHIILHYCAFKTTWDWVILILTFYTAIMVPYNVSFLVLDSVVDVIFLVDIVLNFHTTFVGPGGEVISDPKLIRMNYLKTWVIDLLSCLPYDIINAFENVDEISSLFSSLKVVRLLRLGRVARKLDHYLEYGAAVLVLLVCVFGLVAHWLACIWYSIGDYEVIDELTNTIKTDSWLYQLALSIGTPYGGPSKDSLYISSLYFTMTSLTTIGFGNIAPTTDGEKIFSVAMMMVGSLLYATIFGNVTTIFQQMYANTNRYHEMLNNVRDFLKLYQVPKGLSERVMDYIVSTWSMSKGIDTEKVLSICPKDMRADICVHLNRKVFNEHPAFRLASDGCLRALAVEFQTIHCAPGDLIYHAGESVDALCFVVSGSLEVIQDDEVVAILGKGDVFGHACANVRALTYCDLHIIKREALLKVLDFYTAFANSFSRNL--TLTCNLRK
XP_054492261.1_Agelaius_phoeniceus              MPVRRGHVAPQNTFLGTIIRKFEGQNKKFIIANARVQN-CAIIYCNDGFCEMTGFSRPDVMQKPCTCDFLHGPETKRHHIAQIAQALLGSEERKVEVTYYHKDGSTFICNTHIIPVKNQEGVAMMFIINFEYVTDEVLSLGADVLPEYKLQTPRINKFTILHYSPFKAVWDWLILLLVIYTAIFTPYSAAFNVVDLIVDIMFIIDILINFRTTYVNQNEEVVSDPAKIAIHYFKGWLIDMVAAIPFDLLIFGSGSEETTTLIGLLKTARLLRLVRVARKLDRYSEYGAAVLMLLMCIFALIAHWLACIWYAIGNVE----RPYLAHKIGWLDSLGEQLGKHYSGPSIKDKYVTALYFTFSSLTSVGFGNVSPNTNSEKIFSICVMLIGSLMYASIFGNVSAIIQRLYSGTARYHMQMLRVKEFIRFHQIPNPLRQRLEEYFQHAWTYTNGIDMNMVLKGFPECLQADICLHLNQNLLQNCKAFRGASKGCLRALAMKFKTTHAPPGDTLVHCGDVLTALYFVSRGSIEILKSDIVVAILGKNDIFGKSNADVRALTYCDLHKIQREDLLEVLDMYPEFSDLFLTNL--ELTFNLRD
XP_054484376.1_Agelaius_phoeniceus              MPVRRGHVAPQNTFLDTIIRKFEGQSRKFIIGNARVEN-CAVIYCNEGFCRLCGYSRAEVMQQPSTCDFLHGPRTQRRAAAQIAQALLGAEERKVEICFYRKDGSSFPCLVDVVPVKNEDGTVIMFILNFEAVREPVLSLGADVLPEYKLQAPRIHRWTILHYSPFKAVWDWLILLLVIYTAIFTPYSAAFNVVDLIVDIMFIIDILINFRTTYVNSNEEVVSHPAKIAIHYFKGWLIDMVAAIPFDLLIFGSGSEETTTLIGLLKTARLLRLVRVARKLDRYSEYGAAVLFLLMCTFALIAHWLACIWYAIGNVE--------GQRTGWLHALGQQIGKPLFGPSIKDKYVTALYFTFSSLTSVGFGNVSPNTNSEKIFSICVMLIGSLMYASIFGNVSAIIQRLYSGTARYHTQMLRVREFIRFHQIPNPLRQRLEEYFQHAWSYTNGIDMNAVLKGFPECLQADICLHLNRSLLQNCAPFRGATKGCLRALAMKFKTTHAPPGDTLVHAGDVLTALYFISRGSIEILRGDVVVAILGKNDTFGKSRADVRALTYCDLHKILREDLLEVLDMYPEFSDRFWGTL--EITFNLRD
XP_054505512.1_Agelaius_phoeniceus              MPVRRGHVAPQNTYLDTIIRKFEGQNRKFLIANAQMEN-CAIIYCNDGFCEMFGYSRVEVMQQPCTCDFLTGPDTTKSSIAQLTQALLGSEECKLEILYYRKDTSCFRCLVDVVPVKNEEGVVIMFILNFEDLAQLVLSLGADVLPEYKLQAPRIHRWTILHYSPFKAVWDWLILLLVIYTAVFTPYSAAFNIIDLIVDIMFIVDIVINFRTTYVNINDEVVSHPGKIAIHYFKGWLIDMVAAIPFDLLIFRSGSDETTTLIGLLKTARLLRLVRVARKLDRYSEYGAAVLFLLMCTFALIAHWLACIWYAIGNVE----RPYMEHKIGWLDNLGDQIGKRYSGPSIKDKYVTALYFTFSSLTSVGFGNVSPNTNSEKIFSICVMLIGSLMYASIFGNVSAIIQRLYSGTARYHTQMLRVKEFIRFHQIPNPLRQRLEEYFQHAWSYTNGIDMNAVLKGFPDCLQADICLHLNRTLLQNCKAFRGASKGCLRALAMKFKTTHAPPGDTLVHYGDVLTTLYFISRGSIEILREDIVVAILGKNDIFGKSNADVRALTYCDLHKIQREDLLEVLDMYPAFSDNFWSNL--EITFNLRD
XP_071590543.1_Heliangelus_exortis              MPVRRGHVAPQNTFLDTIIRKFEGQSRKFIIANARVAN-CAVIYCNDGFCRLCGYSRAEVMQQPSTCDFLHGPRTQRRAAAAIAQALLGAEERKVDICFYRKDGSCFPCLVDVVPVKNEEGAVIMFILNFEAVTERVLSLGADVLPEYKLQAPRIHRWTILHYSPFKAVWDWLILLLVIYTAIFTPYSAAFNVVDLIVDIMFIIDILINFRTTYVNSNEEVVSHPAKIAIHYFKGWLIDMVAAIPFDLLIFGSGSEETTTLIGLLKTARLLRLVRVARKLDRYSEYGAAVLFLLMCTFALIAHWLACIWYAIGNVE--------GQRIGWLHALGQQLGKPLGGPSIQDKYVTALYFTFSSLTSVGFGNVSPNTNSEKIFSICVMLIGSLMYASIFGNVSAIIQRLYSGTARYHAQMLRVREFIRFHQIPNPLRQRLEEYFQHAWSYTNGIDMNAVLKGFPECLQADICLHLNRSLLQNCKPFRGATKGCLRALAMKFKTTHAPPGDTLVHAGDVLTALYFISRGSIEILRGDVVVAILGKNDIFGKSNGDVRALTYCDLHKIQREDLLEVLDMYPEFSDHFWSSL--EITFNLRD
XP_071603611.1_Heliangelus_exortis              MPVRRGHVAPQNTFLGTIIRKFEGQNKKFIIANARVQN-CAIIYCNDGFCEMTGFSRPDVMQKPCTCDFLHGPETKRHHIAQIAQALLGSEERKVEVTYYHKDGSTFICNTHIIPVKNQEGVAMMFIINFEYVTDEVLSLGADVLPEYKLQTPRINKFTILHYSPFKAVWDWLILLLVIYTAIFTPYSAAFNVVDLIVDIMFIIDILINFRTTYVNQNEEVVSDPAKIAIHYFKGWLIDMVAAIPFDLLIFGSGSEETTTLIGLLKTARLLRLVRVARKLDRYSEYGAAVLMLLMCIFALIAHWLACIWYAIGNVE----RPYLDHKIGWLDSLGEQLGKRYSGPSIKDKYVTALYFTFSSLTSVGFGNVSPNTNSEKIFSICVMLIGSLMYASIFGNVSAIIQRLYSGTARYHMQMLRVKEFIRFHQIPNPLRQRLEEYFQHAWTYTNGIDMNMVLKGFPECLQADICLHLNQNLLQNCKAFRGASKGCLRALAMKFKTTHAPPGDTLVHCGDVLTALYFVSRGSIEILKSDIVVAILGKNDIFGKSNADVRALTYCDLHKIQREDLLEVLDMYPEFSDLFLTNL--ELTFNLRD
XP_071584643.1_Heliangelus_exortis              MPVRRGHVAPQNTYLDTIIRKFEGQNRKFLIANAQMEN-CAIIYCNDGFCEMFGYSRMEVMQRPCTCDFLTGPDTTKSSIAQLTQALLGTEECKLEILYYRKDTSCFRCLVDVVPVKNEEGVVIMFILNFEDLAQVVLSLGADVLPEYKLQAPRIHRWTILHYSPFKAVWDWLILLLVIYTAVFTPYSAAFNIIDLIVDIMFIVDIVINFRTTYVNINDEVVSHPGKIAIHYFKGWLIDMVAAIPFDLLIFRSGSDETTTLIGLLKTARLLRLVRVARKLDRYSEYGAAVLFLLMCTFALIAHWLACIWYAIGNVE----RPYMEHKIGWLDNLGDQIGKRYSGPSIKDKYVTALYFTFSSLTSVGFGNVSPNTNSEKIFSICVMLIGSLMYASIFGNVSAIIQRLYSGTARYHTQMLRVKEFIRFHQIPNPLRQRLEEYFQHAWSYTNGIDMNAVLKGFPDCLQADICLHLNRTLLQNCKAFRGASKGCLRALAMKFKTTHAPPGDTLVHYGDVLTTLYFISRGSIEILREDIVVAILGKNDIFGKSNADVRALTYCDLHKIQREDLLEVLDMYPAFSDNFWSNL--EITFNLRD
XP_071595658.1_Heliangelus_exortis              AGGRRGLVAPQNTFLENIVRR--SNDTNFVLGNAQIVD-WPIVYSNDGFCKLSGYHRAEVMQKSSTCSFMYGELTDKDTIDKVRQTFENYEMNSFEILMYKKNRTPVWFFVKIAPIRNEQDKVVLFLCTFNDITAFVLQLGSEILPQYKQEAPKTPPHIILHYCVFKTTWDWIILILTFYTAILVPYNVSFLVVDSIVDVIFLVDIVLNFHTTFVGPAGEVISDPKLIRMNYLKTWVIDLLSCLPYDVINAFENVDEISSLFSSLKVVRLLRLGRVARKLDHYIEYGAAVLVLLVCVFGLAAHWLACIWYSIGDYEVIDEDTNTIRPESWLYQLGVSIGTPYGGPSKDSVYISSLYFTMTSLTSVGFGNIAPTTDGEKIFAVAMMMIGSLLYATIFGNVTTIFQQMYANTNRYHEMLNSVRDFLKLYQVPKGLSERVMDYIVSTWSMSRGIDTEKVLQICPKDMRADICVHLNRKVFKEHPAFRLASDGCLRALAMEFQTVHCAPGDLIYHAGESVDNLCFVVSGSLEVIQDDEVVAILGKGDVFGQSCANVRALTYCDLHVIKRDALQKVLEFYTAFSHSFSRNL--ILTYNLRK
XP_071601418.1_Heliangelus_exortis              PGGKRGLVAPQNTFLENIVRR--SSESSFLLGNAQIVD-WPVVYSNDGFCKLSGYHRADVMQKSSTCSFMYGELTDKKTIEKVRQTFDNYESNCFEILLYKKNRTPVWFYMQIAPIRNEHEKVVLFLCTFKDITLFVLQLGSDILPQYKQEAPKTPPHIILHYCAFKTTWDWVILILTFYTAIMVPYNVSFLVLDSVVDVIFLVDIVLNFHTTFVGPGGEVISDPKLIRMNYLKTWVIDLLSCLPYDIINAFENVDEISSLFSSLKVVRLLRLGRVARKLDHYLEYGAAVLVLLVCVFGLVAHWLACIWYSIGDYEVIDEVTNTIKTDSWLYQLALSIGTPYGGPSKDSLYISSLYFTMTSLTTIGFGNIAPTTDGEKIFSVAMMMVGSLLYATIFGNVTTIFQQMYANTNRYHEMLNNVRDFLKLYQVPKGLSERVMDYIVSTWSMSKGIDTEKVLSICPKDMRADICVHLNRKVFNEHPAFRLASDGCLRALAVEFQTIHCAPGDLIYHAGESVDALCFVVSGSLEVIQDDEVVAILGKGDVFGHACANVRALTYCDLHIIKREALLKVLDFYTAFANSFSRNL--TLTCNLRK
XP_071584620.1_Heliangelus_exortis              MPVMKGLLAPQNTFLDTIATRFDGTHSNFILANAQVRRGFPIVYCSDGFCDLTGFARTEVMQKNCSCRFLYGAETSEPVLQRIEKVLDGKQEFQTEVCFYKKGGAAFWCLLDIMPIKNEKGEVVLFLFSFKDITESNVFENKPSIPEYKVASVQKSRFILLHYSIFKALWDWLILLATFYVAVTVPYNVCFIVSDIAVEMLFILDIILNFRTTYVSQSGQVVYDPRSICIHYVATWFVDLIAALPFDLLY-VFNVT-VTSLVHLLKTVRLLRLLRLLQKLDRYSQYSAMVLTLLMSMFALLAHWMACIWYVIGRTE-LESHDPQTWDIGWLHELGKRLEAPYGGPSIRSAYIASLYFTLSSLTSVGFGNVCANTDAEKIFSICTMLIGALMHAVVFGNVTAIIQRMYSRRSLYHTRMKDLKDFIRVHRLPQQLKQRLLEYFQTTWSVNNGIDANELLHDFPDELRADVAMHLNKDILQ-LPIFETASRGCLRSLSLHIKTSFCAPGEYLLRQGDALQANYFVCSGSLEVLKDDMVLAILGKGDLIGKTNADVKALTYCDLQHIGLRGLCEVLQLYPEYASKFNADIHQDLTFNLRE
XP_071591632.1_Heliangelus_exortis              MPVMKGLLAPQNTFLDTIATRFDGTHSNFILANAQVAKGFPIVYCSDGFCELAGFARTEVMQKSCSCKFLLGAETNEQMILQIEKSLEEKVEFKGEIMFYKKNGSSFWCLLDIVPIKNEKGDVVLFLASFKDITDTNVFVDKPAFPEYKVSDAKKSKFILLHFSTFKAGWDWLILLATFYVAVTVPYNVCFTVSDIAVEILFIIDIILNFRTTYVSKSGQVIFEARSICIHYVTTWIIDLIAALPFDLLY-AFNVT-VVSLVHLLKTVRLLRLLRLLQKLDRYSQHSTIVLTLLMSMFALLAHWMACIWYVIGKRE-MEQNNPLTWDIGWLHELGKRIESPYGGPSIRSAYIAALYFTLSSLTSVGFGNVSANTDAEKIFSICTMLIGALMHALVFGNVTAIIQRMYSRWSLYHTRTKDLKDFIRVHHLPQQLKQRMLEYFQTTWSVNNGIDSNELLKDFPDELRSDITMHLNKEILQ-LSLFECASRGCLRSLSLHIKTSFCAPGEYLLRQGDALQAIYFVCSGSMEVLKDSTVLAILGKGDLIGKTNADVKALTYCDLQCIILKGLFEVLDLYPEYAHKFVEDIQHDLTYNLRE
XP_017325083.2_Ictalurus_punctatus              MPVMRGLLAPQNTFLDTIATRFDGTHSNFVLGNAQVQSLYPIVYCSDGFCELTGYARAELMQKSCACNFLYGPETSDRLTAQIQSALDDRREFKTELVFYKKGGTQFWCLLDIVPIKNEKGEVVLFLVSHKDITDNNMFGEKPPIPEYKVAAIQKSRFILLHYGTFKAGWDWLILLATFYVAVTVPYNVCFSVSDILVEILFMLDIVLNFRTTFVSTSGQVVYDARSICVHYVTTWFVDLIAALPFDLLY-AFNVS-VFFGVHLLKTVRLLRLLRLLQKLERYSQYSAVVLTLLMSMFALLAHWMACVWYFIGRCE-IENNTPGSWDIGWLHELAKRLGTPYGGPSVRSSYVTSLYFALSSLTSVGFGNVSANTDSEKIFSICTMLIGALMHAVVFGNVTAIIQRMYSRRSLYHTRTKDLKDFIRVHRLPKALEQRMLECFQTTWSVNNGIDVSELLKDFPDELRADIAMHLNKELLL-LPLFESASHGCLRSLSLIIKTSFCAPGEFLIRQGDALQAIYFVCSGSMEVLKDNTVLAILGKGDLIGKTNANVKALTYCDLQYISLKGLREVLRLYPEYAQKFVSEIQHDLTYNLRE
XP_017338846.1_Ictalurus_punctatus              MPVMKGLLAPQNTFLDTIATRFDGTHSNFLLGNAQGHRGYPIVYCSDGFCELTGFARTEVMQKNCSCRFLYGPGTSEQVAQGMEKALESKEEYQAEVQFYKKDGTSFWCLLDIVPIKNEKGEMVLFLFSFKDVTDSNMF-EKPSLPEYKVAAVQKSRFILLHYSVSKALWDWMILLATFYVAVTVPYNVCFIASDIVVEMLFILDIILNFRTTYVSQSGQVVYDSRSICIHYAATWFVDLVAALPFDLLY-AFNIT-VTSLVHLLKTVRLLRLLRLLQKLDRYSQYSAMVLTLLMSMFALLAHWMACIWYVIGRKEMERNANQQDWDIGWLHELGKRLESPYGGPTVRSAYIASLYFTLSSLTSVGFGNVCANTDAEKIFSVCTMLIGALMHAVVFGNVTAIIQRMYSRRSLYHTRMKDLKDFIRVHRLPQQLKQRMLEYFQTTWSVNNGIDANELLHDFPDELRADIAMHLNKDILQ-LPVFEGASRGCLRSLSLHIKTSFCAPGEYLIRQGDALHANYFVCSGSLEVLKDSMVLAILGKGDLIGKTNADVKALTYCDLQYISVKGLREVLELYPEYASVFTADIHHNLTYNLRE
XP_053531874.1_Ictalurus_punctatus              MPVMKGLLAPQNTFLDTIAKHFDGTHSNFLLGNAQGCRGYPIVYCSDGFCELTGFARTEVMKKTCTCRFLHGEETSERVTQQVQKTLEGQREYQAEVRYYRKNGISFWCLLDIVPIKNEKGEVVLFLFSFKDITDSNVF-PKPTLPEYKVASVQKSRFILLHYSVCKALWDWLILLATFYVAVTVPYNVCFIVSDIAVEMLFILDIILNFRTTYVGPAGQVVYDARSICLHYSATWILDLIAALPFDLLY-AFNIS-VTSLVHLLKTVRLLRLLRLLQKVDRYSQYSAVVLTLLMSVFALLAHWLACVWYVIGRKE-LASNDPVTWDIGWLQELGKRLETPYGGPSIRSAYIASLYFTLSSLTSVGFGNVCANTDAEKIFSICTMLIGALMHAVVFGNVTAIIQRMYSRRSLYHTRMKDLKDFIRVHRLPQQLKQRMLEYFQTTWSVTNGINANELLHDFPDELRADIAMHLNKDILQ-LPLFSSASRGCLRSLSLHIKTSFCAPGEYLIRHGDALHAHHFVCSGSLEVLKDGMVLAILGKGDLIGKANADVKALTYCDLQYISIRAMREVLELYPEYGNRFNEDIHHNLTYNLRE
XP_017336362.3_Ictalurus_punctatus              MPAMKGLLAPQNTFLDTIATRFDGTHSNFILANAQVAKGFPIVYCSDGFCELTGFTRTEVMQQNCACRFLYGPESSEHAIRRVDSALEERSELKEEIMFYKKKGCVFWCLLDIVPIKNEKGDVVLFLASFKDITDTNVFGDSPAVPEYKVADAKKSKFILLHFSTFKAGWDWLILLATFYVAVTVPYNVCFTVSDIAVEILFIIDIVLNFRTTYVSTSGQVIFDARQICIHYMTTWIIDLVAALPFDLLY-AFNVS-VVSVVHLLKTVRLLRLLRLLQKMDRYSQHSTVVLTLLMSMFALLAHWMACIWYIIGKKE-MDSNVHTTWDIGWLHELGKRLELPYSGPSLRSIYIASLYFTFSSLTSVGFGNVSANTDAEKIFSICTMLIGALMHALVFGNVTAIIQRMYSRWSSYHTRTKDLKDFIRVHHLPQSLKQRMLEYFQTTWSVNNGIDSNELLKDFPDELRSVIAMHLNKEILE-RAVFSSLSHGCLRSLSLHIKTTFCAPGEYLLRQGDALQALFFVCSGSMEVLKDGMVLAILGKGDLIGKTSADVKALTYCDLQCINLRGLYEVLDLYPEYSHHFVQDITQDLTYNLRE
XP_053536907.1_Ictalurus_punctatus              MPVMRGLLAPQNTFLDTIATRFDGTRSNFVLGNAQVQSLYPIVYCSDGFCELTGYARAELMQKSCACNFLYGPETSDRLTAQIQSALDDRREFKTELVFYKKGGTQFWCLLDIVPIKNEKGEVVLFLVSHKDITDNNMFGEKPPIPEYKVAAIQKSRFILLHYGTFKAGWDWLILLATFYVAVTVPYNVCFSVSDILVEILFMLDIVLNFRTTFVSTSGQVVYDARSICVHYVTTWFVDLIAALPFDLLY-AFNVS-VFFGVHLLKTVRLLRLLRLLQKLERYSQYSAVVLTLLMSMFALLAHWMACVWYFIGRCE-IENNTPGSWDIGWLHELAKRLGTPYGGPSVRSSYVTSLYFALSSLTSVGFGNVSANTDSEKIFSICTMLIGALMHAVVFGNVTAIIQRMYSRRSLYHTRTKDLKDFIRVHRLPKALEQRMLECFQTTWSVNNGIDVSELLKDFPDELRADIAMHLNKELLL-LPLFESASHGCLRSLSLIIKTSFCAPGEFLIRQGDALQAIYFVCSGSMEVLKDNTVLAILGKGDLIGKTNANVKALTYCDLQYISLKGLREVLRLYPEYAQKFVSEIQHDLTYNLRE
XP_053538637.1_Ictalurus_punctatus              AGGRRGLVAPQNTFLENIVRR--SNDTNFVLGNAQIVD-WPIVYSNDGFCKLSGYHRAEVMQKSSTCSFMYGELTDRETMDKVRLTFENYEMNSFEILMYKKNRTPVWFFVKIAPIRNEQEKVVLFLCTFNDITAFVLQLGSDILPQYKQETPKTPPHIILHYCAFKTTWDWVILILTFYTAIMVPYNVSFLVVDSVVDVIFLVDIVLNFHTTFVGPAGEVISDPKLIRMNYLKTWVIDLLSCLPYDVINAFENVDEISSLFSSLKVVRLLRLGRVARKLDHYIEYGAAVLVLLVCVFGLAAHWLACIWYSIGDYEVIDEETNVARKDSWLYMLGEMAGTPYGGPSKDSVYITSLYFTMTSLTSIGFGNISPTTDGEKIFAVAMMMIGSLLYATIFGNVTTIFQQMYANTNRYHEMLNSVRDFLKLYQVPKGLSERVMDYIASTWSMSRGIDTDKVLQICPKDMRADICVHLNRKVFKEHPAFRLASDGCLRALAMEFQTIHCAPGDLIYHAGESVDTLCFVVSGSLEVIQDDEVVAILGKGDVFGQSCANVRALTYCDLHVIKRDALQKVLEFYTPFFNHFSRNL--LLTYNLRK
XP_017332788.1_Ictalurus_punctatus              AGGRRGLVAPQNTFLENIVRR--SNDTNFVLGNAQIVD-WPIVYSNDGFCKLSGYHRAEVMQKSSTCSFMYGELTDKETYEKVRQTFENYEMNSFEILMYKKNRMPVWFFVKIAPIRNEQDKVVLFLCTFNDITAFVLQLGSDILPQYKQETPKTPPHIILHYCTFKTTWDWVILILTFYTAIMVPYNVSFLVVDSIVDVIFLVDIVLNFHTTFVGPAGEVISDPKLIRMNYVKTWVIDLLSCLPYDVINAFENVDEISSLFSSLKVVRLLRLGRVARKLDHYIEYGAAVLVLLVCVFGLAAHWLACIWYSIGDYEVIDEEANVVRTDSWLYLLGEGMGMPYGGPSKDSVYITSLYFTMTSLTSIGFGNIAPTTDGEKIFAVAMMMIGSLLYATIFGNVTTIFQQMYANTNRYHEMLNSVRDFLKLYQVPKGLSERVMDYIVSTWSMSRGIDTDKVLQICPKDMRADICVHLNRKVFKEHPAFRLASDGCLRALAMEFQTIHCAPGDLIYHAGESVDSLCFVVSGSLEVIQDDEVVAILGKGDVFGQACANVRALTYCDLHIIKRDALQKVLEFYTAFSNHFSRNL--VLTYNLRK
XP_053531867.1_Ictalurus_punctatus              HGGRRGLVAPQNTFLENIVRR--SSETSFLLGNAQIVE-WPIVYSNDGFCKLSGYHRAEVMQKSSTCSFMYGELTDKKTIDKVRQTFDSYESNCFEVLLYKKNRSPVWLYMQVAPIRNENDKVVLFLCTFKDITVFALQLGSDILPQYKQEAPKTPPHIILHYCTFKTTWDWVILILTFYTAIMVPYNVSFLVLDSVVDVIFLVDIVLNFHTTFVGPGGEVISDPKLIRMNYLKTWVIDLLSCLPYDIINAFENVDELSSLFSSLKVVRLLRLGRVARKLDHYLEYGAAVLVLLVCVFGLVAHWLACIWYSIGDYEVIDEVTNTIKTDSWLYQLAISIGTPYGGPSKDTLYISSLYFTMTSLTTIGFGNIAPTTDGEKIFSVAMMMVGSLLYATIFGNVTTIFQQMYTNTNRYHEMLNNVRDFLKLYQVPKGLSERVMDYIVSTWAMSKGIDTEKVLSICPKDMRADICVHLNRQVFNEHPAFRLASDGCLRSLAVEFQTTHCAPGDLIFHAGESVDTLCFVVSGSLEVIQDDEVIAILGKGDVFGHACANVRALTYCDLHVIKREALLKVLEFYTAFANSFSRNL--ILTCNLRK
XP_017320209.1_Ictalurus_punctatus              PGGKRGLVAPQNTFLENIVRR--SSETSFLLGNAQIVE-WPVVYSNDGFCKLSGYHRAEVMQKSSTCSFMYGELTDKRTIEKVRQTFDNYESNCFEVLLYKKNRMPVWFYMQIAPIRNENDKEVLFLCTFKDITAFVLQLGSEILPQYKQEAPKTPPHIILHYCTFKTTWDWVILILTFYTAIMVPYNVSFLVLDSVVDVIFLVDIVLNFHTTFVGPGGEVISDPKLIRMNYLKTWVIDLLSCLPYDIINAFENVDEISSLFSSLKVVRLLRLGRVARKLDHYLEYGAAVLVLLVCVFGLVAHWLACIWYSIGDYEVIDKLSNTIKTDSWLYQLATTTGSPYGGPGKHTLYITSLYFTMTSLTTIGFGNIAPTTDAEKIFSVAMMMGGSLLYATIFGNVTTIFQQMYANTNRYHEMLNNVRDFLKLYQVPKGLSERVMDYIVSTWSMTKGIDTEKVLSICPKDMRADICVHLNRKVFNEHPAFRLASDGCLRSLAVEFQTIHSAPGDLIFHAGESVDTLCFVVSGSLEVIQDDEVIAILGKGDVFGHSCANVRALTYCDLHIIHRDALLKVLDFYTAFANSFSRNL--ILTCNLRK
XP_017348957.1_Ictalurus_punctatus              MPVRRGHVAPQNTFLDTIIRKFESQSRKFVIANARVEN-CAIIFCNDGFCHMCGYTRAEIMQKPCTCDFLYGAHTKRLAIAQMAQALLGSEERKVEITLYRKDGVGFLCLVDVVPVKNEDGVVIMFILNFEVMT--VLSLGADVLPEYKLQAPRIHKWTVLHYSPFKAVWDWLILLLVIYTAIVTPYSAAFNNVDLVVDIMFIIDILINFRTTYVNANDEVVSHPLRIAVHYFKGWLIDMVAAIPFDLLI-YDNGEETTTLIGLLKTARLLRLVRVARKLDRYSEYGAAVLFLLMCTFALIAHWLACIWYAIGSVE-------RSGAIGWLHTLGDQLGKPYSGPSIKDKYVTALYFTFSSLTSVGFGNVSPNTNSEKIFSICVMLIGSLMYASIFGNVSAIIQRLYSGTARYHTQMLRVREFIRFHQIPNPLRQRLEEYFQHAWSYTNGIDMNAVLKGFPECLQADICLHLNRTLLQNCKAFKGSTKGCLRALAMKFKTTHAPPGDTLVHAGDVLSALYFISRGSIEILRGDVVVAILGKNDIFGKSNADVRALTYCDLHKIHREDVLEVLDMYPEFSDHFWSNL--EITFNLRD
XP_053537036.1_Ictalurus_punctatus              MPVRRGHVAPQNTFLGLIIRKFEGQNKNFIIANARVQS-CAIIYCNDGFCEMTGFSRPDVIQRPCLCDFLHGERTKRHSIAQVAQALLGSEERKVEITYHRKDGSDFLCNTHIIPVKNEEGVVMMFILNFDYVLEEVLSLGADVLPEYKLQAPRIDKFTILHYSPFKAMWDWLILLLVIYTAIFTPYSAAFNVVDLMVDIMFIIDILINFRTTYVNSNEEVVSHPGKIAVHYFKGWLIDMVAAIPFDLLI-FGSGSDTTTLIGLLKTARLLRLVRVARKLDRYSEYGAAVLMLLMCIFALIAHWLACIWYAIGNVE----KPYLEHKIGWLDNLGVSIGKRYSGPSIKDKYVTALYFTFSSLTSVGFGNVSPNTNPEKIFSICVMLIGSLMYASIFGNVSAIIQRLYSGTARYHTQMLRVKEFIRFHQIPNPLRQRLEEYFQHSWNYTNGIDMNMVLKGFPECLQADICLHLNRSLLQDCKAFRGATKGCLRALAMRFKTTHAPPGDTLVHCGDVLTALYFLSRGSIEILKDDIVVAILGKNDIFGKSTADVRALSYCDLHTINREELLEVLDMYPEFSDHFLTNL--ELTFNLRD
XP_053543496.1_Ictalurus_punctatus              MPVRRGHVAPQNTFLDTIIRKFEGQNRKFIIANARVEN-CAIIFCNDGFCHMCGYTRAEVMQKSCTCSFLYGPHTGRSAVAQMAKALIGSEERKVEISLYRKDGVCFLCLVDVVPVKNEDGLVIMFILNFELADQKVLSLSDDVLPEYKLQAPRIHNWTILHYSPFKAVWDWVILLLVIYTAIFTPYSAAFNVVDLIVDIMFVIDIIINFRTTYVNTNDEVVSQPGRIAVHYFKGWLIDLVAAIPFDLLI-YRSGEETTTLIGLLKTARLLRLVRVARKLDRYSEYGAAVLFLLMCTFALIAHWLACIWYAIGNVE-----RSGSSRIGWLHSLGEQLGKPYSGPTIKDKYVTALYFTFSSLTSVGFGNVSPNTNSEKIFSICVMLIGALMYASIFGNVSAIIQRLYSGTARYHTQMLRVREFIRFHQIPNPLRQRLEEYFQHAWSYTNGIDMNAVLKGFPECLQADISLHLNRTLLQNCKAFKGSTKGCLRALAMKFKTTHAPPGDTLVHAGDVISALYFISRGSIEILRRDVVVAILGKNDVFGKSCADVRALTYCDLHKIQREDVLEVLDMYPEFSDYFWSNL--EITFSLRD
XP_017337884.1_Ictalurus_punctatus              MPVRRGHVAPQNTFLGIIIRKFEGQNKKFVIANARVQN-CAIIFCNDGFCEMTGFSRPDIMQKPCTCDFLHGQLTKRHAVAQIAQALLGSEERKVEITYHRKDGSDFLCNTHIIPVKNEEGVVMMFILSFDYILDDVLSLGADVLPEYKLQTQRIDKFTILHYSPFKAVWDWLILLLVIYTAIFTPYSAAFNVVDLIVDIMFIVDILINFRTTYVNANDEVVSHPAKIAVHYFKGWLIDMVAAIPFDLLI-FGSGSETTTLIGLLKTARLLRLVRVARKLDRYSEYGAAVLMLLMCIFALIAHWLACIWYAIGNVE----KPYLEHTIGWLDNLGMSIGKQYSGPSIKDKYVTALYFTFSSLTSVGFGNVSPNTNSEKIFSICVMLIGSLMYASIFGNVSAIIQRLYSGTARYHLQMLRVKEFIRFHQIPNPLRQRLEEYFQHAWTYTNGIDMNMVLKGFPECLQADICLHLNQSLLEGCKAFRGASKGCLRALAMRFKTTHAPPGDTLVHCGDVLTALYFLGRGSIEILKDDIVVAILGKNDIFGKAIADVRALCYCDLHTIDREELLEVLDMYPEFGDYFWSNL--ELTFNLRD
XP_017350122.1_Ictalurus_punctatus              MPVRRGHVALQNTYLDTIIRKFDGQNRKFLIANAQMKN-CGIIYCNEGFCQMFGFSRAEIMQQPCTCHFLAGPGTMKSALAQLAQALLGSEERKVEILYYSKEGTCRPCLIDVIPVKNEEGVVIMFILNFEEL---VLSLGADVLPEYKLQAPRIHKWTILHYSPFKAVWDWLILLLVLYTAVFTPYSAAFNVVDLVVDVMFIIDIIINFRTTYVNHNDEVVSHPGRIAQHYFKGWLIDIVAAIPFDLLI-FRSGQDTTTLIGLLKTARLLRLVRVARKLDRYSEYGAAVLFLLMCTFALIAHWLACIWYAIGNVERTGSARGGTLRIGWLDNLAEQIGKHYSGPSIKDKYVTALYFTFSSLTSVGFGNVSPNTNPEKIFSICVMLIGSLMYASIFGNVSAIIQRLYSGTARYHTQMLRVKEFIRFHQIPGGLRQRLEEYFQHAWSYTNGIDMNAVLKGFPECLQADICLHLNRTLLQNCPAFRGASKGCLRALAIRFKTTHAPPGDTLVHNGDVLTALYFISRGSIEILRDDVVVAILGKNDIFGKSSADVRALTYCDLHKILRDDLLEVLDMYPDFSDSFWTNL--EITFNLRD
XP_017338963.1_Ictalurus_punctatus              ----------------------------------------------------------------------------------------------------------------------------------------IYQISISGIPEYQLQNPDIHKWIMLHYSPFKAVWDWVILLLVLYTAIFTPYSAAFNIVDAIVDILFMVDIVISFRTTYVNHNDEVVTHPKLIAIHYIKGWLIDMVAALPFDLLI-FKSGSDTTILIGLLKTARLLRLVRVARKLDRYSEYGAAVLFLLMCTFVLIAHWLACIWYAIGHVE------RPYMKTGWLDNLADQLGKYYSGPSIKDMYVTALYFTFSSLTSVGFGNVSPNTNSEKIFSICVMLIGSLMYASIFGNVSAIIQRLYSGTTRYHTQLLRVKEFIRFHQIPPGLRQRLEEYFQHAWSYTNGIDMNAVLKGFPECLQADICLHLNRNLLQNCKAFKGASKACLRALAVRLKTTHSPPGDTLYHHGDILHTLYFISHGSIQVSCNEVVLAILGKNNIFGHCNADVRTLTYSDLHRIQRDDLLEVLDMYPAFAESFWRNL--EITFNLRE
XP_048454680.1_Rhincodon_typus                  MPVMKGLLAPQNTFLDTIATRFDGTHSNFVLGNAQVLNVYPIVYCSDGFCELTGYARAELMQKSCACKFLYGVETNEAMKIQIQKALDEKREFKTELIFYKKSGASFWCLLDIVPIKNEKGEVVLFLASHKDITDSNVFGEKPALPEYKVAAIQKSRFILLHYGTFKAGWDWLILLATFYVAVTVPYNVCFSVSDIFVEILFMLDIMLNFRTTYVSKSGQVVYDPRSICVHYATTWFVDLIAALPFDLLY-AFNIN-VYFGVHLLKTVRLLRLLRLLQKLDRYSQYSAVVLTLLMSMFALIAHWMACIWYFIGQKE-IEANDLSTWEIGWLHELAKRLGTPYGGPSIRSSYITSLYFALSSLTSVGFGNVSANTDAEKIFSICTMLIGALMHAVVFGNVTAIIQRMYSRRSLYHTRTKDLKDFIRVHRIPKQLKQRMLECFQTTWSVNNGIDANELLKDFPDELRADIAMHLNKEILQ-LPIFESASRGCLRSLSLSIKTSFCAPGEYLIRQGDALQAIYFVCSGSMEVLKDNTVLAILGKGDLIGKTNANVKALTYCDLQYIILKGLREVLELYPEYAQKFIEDIQHDLTYNLRV
XP_048468105.1_Rhincodon_typus                  MPVMKGLLAPQNTFLDTIATRFDGTHSNFILANAQVAKGFPIVYCSDGFCELTGFARTEVMQKSCSCKFLYGAETNEQVTLQIEKGLDEKTEFKGDIMFYRKNGNSFWCLLDVVPIKNEKGDVVLFLASFKDITVTNVFRNQPALPEYKVADAKKSKFILLHYSTFKALWDWLILLATFYVAVTVPYNVCFTVSDISVEILFIIDIILNFRTTYVSKSGQVIFEARSICIHYVTTWIIDLVAALPFDLLY-AFNVN-VVSIVHLLKTVRLLRLLRLLQKLDRYSQHSTIVLTLLMSMFALLAHWMACIWYVIGKIE-MEGNDPLTWDIGWLHELGKRLETPYGGPGIRSAYIAALYFTLSSLTSVGFGNVSANTEAEKIFSICTMLIGALMHALVFGNVTAIIQRMYSRWSLYHHRIKDLKDFIRVHHLPKQLKQRMLEYFQTTWSVNNGIDANELLKDFPDELRADITMHLNKEILQ-LSLFASASRGCLRSLSLHIKTSFCAPGEYLLRQGDALQAIYFVCSGSMEVLKGTMVLAILGKGDLIGKTNSDVKALTYCDLQCINLKGLYEVLELYPEYSHKFKEDIHHNLTYNLRE
XP_048470372.1_Rhincodon_typus                  ---------------------------NFILANAQVYRGFPIVYCSDGFCDLTGYARTEVMQKNCGCRFLHGAETNDQVSVQIEKALDSKQEFQGEVQFYKKSGTAFWCLLDIVPIKNEKGEVVLFLVSFKDVTDTNMFENKSSLPEYKVASIQKSRFIVMHYSMFKAGWDWLILLATFYVAVTVPYNVCFTVSDIAVEMLFIFDIILNFRTTYVSQSGQVVYDARSICIHYGTTWFVDLIAALPFDLLY-AFNIT-VTSLVHLLKTVRLLRLLRLLQKLDRYSQYSAMVLTLLMSMFALLAHWMACIWYVIGKKE-MEMNDPHTWDIGWLNELGKRLEMPYGGPSVRSAYIAALYFTLSSLTSVGFGNVSANTDAEKIFSICTMLIGALMHAVVFGNVTAIIQRMYSRRSLYHTRMKDLKDFIRVHHLPQQLKQRMLEYFQTTWSVNNGIDANELLRDFPDELRADIAMHLNKEILQ-LPLFISASRGCLRSLSLHIKTSFCAPGEYLIRQGDALQANYFVCSGSMEVLKDNMVLAILGKGDLIGKTNADVKALTYCDLQYISLRGLSEVLELYPEYSSKFLADIHHDLTFNLEE
XP_048457061.1_Rhincodon_typus                  AGGRKGLVAPQNTFLENIVRR--SNDTNFVLGNAQIVD-WPIVYSNDGFCKLSGYHRAEVMQKSSTCSFMFGELTDKETIEKVQQTFENYEINSFEILMYKKNRTPVWFFVKIAPIRNEQDKVVLFLCTFSDITAFVLQLGSEILPQYKQEAPKTPPHIILHYCAFKTSWDWIILILTFYTAIMVPYNVSFLVVDSIVDVIFLVDIVLNFHTTFVGPAGEVISDPKLIRMNYLKTWVIDLLSCLPYDVINAFENVDEISSLFSSLKVVRLLRLGRVARKLDHYIEYGAAVLVLLVCVFGLAAHWLACIWYSIGDYEVIDEELNRIRTDSWLYQLGETIGMPYGGPSKDSVYIASLYFTMTSLTSIGFGNIAPTTDGEKIFAVAMMMIGSLLYATIFGNVTTIFQQMYANSNRYHEMLNCVRDFLKLYQVPKGLSERVMDYIVSTWSMSKGIDTEKVLEICPKDMRADICVHLNRKVFKEHPAFRLASDGCLRALAIEFQTIHSAPGDLIYHAGESVDNLCFVVSGSLEVIQDDEVVAILGKGDVFGQSCVNVRALTYCDLHVIKRDALQKVLEFYTAFANSFSRNL--ILTYNLRK
XP_048456027.1_Rhincodon_typus                  PGGKRGLVAPQNTFLENIVRR--SSETSFLLGNAQIVD-WPVVYSNDGFCKLSGYHRAEVMQKSSTCSFMYGDLTDKKTIEKVRQTFDNYESNCFEVLLYKKNRTPVWFYMQIAPIRNEYDKVVLFLCTFKDITVFVLQLGSDILPQYKQEAPKTPPHIILHYCAFKTTWDWIILILTFYTAIMVPYNVSFLVLDSVVDVIFLVDIVLNFHTTFVGPGGEVISDPKLIRMNYLKTWVIDLLSCLPYDIINAFENVDEISSLFSSLKVVRLLRLGRVARKLDHYLEYGAAVLVLLVCVFGLVAHWLACIWYSIGDYEVIDEVTNRIKTDSWLYQLGLSIGTPYGGPTKDSLYISSLYFTMTSLTTIGFGNIAPTTDGEKIFSVAMMMVGSLLYATIFGNVTTIFQQMYANTNRYHEMVNNVRDFLKLYQVPKGLSERVMDYIVSTWSMSKGIDTEKVLAICPKDMRADICVHLNRKVFNEHPAFRLASDGCLRALAVEFQTIHCAPGDLIYHAGESVDALCFVVSGSLEVIQDDEVVAILGKGDVFGHACANVRALTYCDLHIIHREALLKVLEFYTPFANSFSRNL--ILTCNLRK
XP_048455176.1_Rhincodon_typus                  MPVRRGHVAPQNTFLGTIIRKFEGQNRKFIIANARVQN-CAIIYCNDGFCEMTGFSRPDVMQKPCTCDFLHGPESKRHAIAQIAQALLGSEERKVDVIFYRKDGSTFLCNTHIIPVKNEEGVVIMFIINFEFVDEEVLSLGADVLPEYKLQTPRIHKLTILHYSPFKAVWDWLILLLVIYTAIFTPYSAAFNVVDLIVDIMFIIDILINFRTTYVNQNEEVVSHPAKIAIHYFKGWLIDMVAAIPFDLLI-FGSGSDTTTLIGLLKTARLLRLVRVARKLDRYSEYGAAVLMLLMCIFALIAHWLACIWYAIGNVE----RPYLVHKIGWLDSLGQQIEKRYSGPSIKDKYVTALYFTFSSLTSVGFGNVSPNTNSEKIFSICVMLIGSLMYASIFGNVSAIIQRLYSGTARYHMQMLRVKEFIRFHQIPNPLRQRLEEYFQHAWTYTNGIDMNMVLKGFPECLQADICLHLNQALLQNCKAFKGASKGCLRALAMKFKTTHAPPGDTLVHSGDILTALYFISRGSIEILKENIVVAILGKNDIFGKSNADVRALTYCDLHKIQREDLLEVLDMYPEFSDYFLTNL--ELTFNLRD
XP_048470517.1_Rhincodon_typus                  MPVRRGHVAPQNTYLDTIIRKFEVQSRKFLITNVRMKN-CAIIFCNDGFCEMFGYSRVEIMQKPGTCDFLTGPATPESAMAQLAQALLGSEEMKVELLYYRKDGSSLPCLVDVVPVKNEDGAVAMFIMNFEELKGTVLSLGADVLPEYKLQAPRIHKWTILHYSPFKAVWDWLILLLVIHTAIFTPYSAAFAVVDLIVDIMFIIDIIINFRTTYVNENDEVVSHPAKIAIHYFKGWLIDIVAAIPFDLLI-FRSGSDTTTLIGLLKTARLLRLVRVARKLDRYSEYGAAVLFLLMCTFALIAHWLACIWYAIGNVE----RLYMVHKIGWLDNLGDQIGKRYSGPSIKDKYVTALYFTFSSLTSVGFGNVSPNTNSEKIFSICVMLIGSLMYASIFGNVSAIIQRLYSGTARYHTQMLRVKEFIRFHQIPNPLRQRLEEYFQHAWSYTNGIDMNAVLKGFPECLQADICLHLNRSLLQNCKVFRGASPGCLRALAMKFKTTHAPPGDTLVHYGDVLTALYFISRGSIEILRNDVVVAILGKNDTFGKSNSDVRALTYCDLHRILRDDLLEVLDMYPDFSNNFWTNL--EITFNLRD
XP_048451751.1_Rhincodon_typus                  MPIRRGHVAPQNTFLDTIIRKLEGRNRTFIIGNARMVN-CAIIFCNDAFCEMSGYSRAEVMQKPASCDFLHGPRTRKTAVSQITQALGGSEEQKVELSLYRKDGSCFLCLVDVVPVRSENGSVIMFILNFEVM--LVLSLGADVLPEYKLQAPRIHKWTFLHYSPFKAVWDWLILLLVIYTAIFTPYSAAFNVVDLIVDIMFVIDILINFRTTYVNSNDEVVSHPASIAIHYFKGWLIDMVAAIPFDLLI-FRSGSDTTTLIGLLKTARLLRLVRVARKLDRYSEYGAAVLFLLMCTFALIAHWLACIWYAIGNVE----RTFLQPKIGWLDSLGEQIDKPYSGPSIKDKYVTALYFTFSSLTSVGFGNVSPNTNSEKIFSICVMLIGSLMYASIFGNVSAIIQRLYSGTARYHTQMLRVREFIRFHQIPNPLRQRLEEYFQHAWSYTNGIDMNAVLKGFPDCLQADINLYLNRTLLQHCKAFKGGTKGCLRALAMKFKTTHAPPGDTLVHAGDVLTSLYFISRGSIEILRTDVVVAILGKNDIFGKSNADVRALTYCDLHKIRREDLLEVLDMYPEFSDHFWSNL--EITFNLRD
NP_036417.1_Homo_sapiens_Elk3                   MPVMKGLLAPQNTFLDTIATRFDGTHSNFLLANAQGTRGFPIVYCSDGFCELTGYGRTEVMQKTCSCRFLYGPETSEPALQRLHKALEGHQEHRAEICFYRKDGSAFWCLLDMMPIKNEMGEVVLFLFSFKDITQSNVFEPKPSVPEYKVASVGGSRCLLLHYSVSKAIWDGLILLATFYVAVTVPYNVCFSVSDIAVEMLFILDIILNFRTTYVSQSGQVISAPRSIGLHYLATWFIDLIAALPFDLLY-IFNITVVTSLVHLLKTVRLLRLLRLLQKLERYSQCSAVVLTLLMSVFALLAHWMACIWYVIGRRE-MEANDPLLWDIGWLHELGKRLEVPYGGPSRRSAYIAALYFTLSSLTSVGFGNVCANTDAEKIFSICTMLIGALMHAVVFGNVTAIIQRMYSRRSLYHSRMKDLKDFIRVHRLPRPLKQRMLEYFQTTWAVNSGIDANELLRDFPDELRADIAMHLNREILQ-LPLFGAASRGCLRALSLHIKTSFCAPGEYLLRRGDALQAHYYVCSGSLEVLRDNMVLAILGKGDLIGKTSADVKALTYCGLQQLSSRGLAEVLRLYPEYGAAFRAGLPRDLTFNLRQ
NP_110406.1_Homo_sapiens_Erg2                   MPVRRGHVAPQNTYLDTIIRKFEGQSRKFLIANAQMEN-CAIIYCNDGFCELFGYSRVEVMQQPCTCDFLTGPNTPSSAVSRLAQALLGAEECKVDILYYRKDASSFRCLVDVVPVKNEDGAVIMFILNFEDLAQLVLSLGADVLPEYKLQAPRIHRWTILHYSPFKAVWDWLILLLVIYTAVFTPYSAAFLVVDLIVDIMFVVDIVINFRTTYVNTNDEVVSHPRRIAVHYFKGWLIDMVAAIPFDLLI-FRTGSDTTTLIGLLKTARLLRLVRVARKLDRYSEYGAAVLFLLMCTFALIAHWLACIWYAIGNVE----RPYLEHKIGWLDSLGVQLGKRYSGPSVQDKYVTALYFTFSSLTSVGFGNVSPNTNSEKVFSICVMLIGSLMYASIFGNVSAIIQRLYSGTARYHTQMLRVKEFIRFHQIPNPLRQRLEEYFQHAWSYTNGIDMNAVLKGFPECLQADICLHLHRALLQHCPAFSGAGKGCLRALAVKFKTTHAPPGDTLVHLGDVLSTLYFISRGSIEILRDDVVVAILGKNDIFGKSSADVRALTYCDLHKIQRADLLEVLDMYPAFAESFWSKL--EVTFNLRD
NP_758872.1_Homo_sapiens_Eag1                   AGGRRGLVAPQNTFLENIVRRSND--TNFVLGNAQIVD-WPIVYSNDGFCKLSGYHRAEVMQKSSTCSFMYGELTDKDTIEKVRQTFENYEMNSFEILMYKKNRTPVWFFVKIAPIRNEQDKVVLFLCTFSDITAFVLQLGSDILPQYKQEAPKTPPHIILHYCVFKTTWDWIILILTFYTAILVPYNVSFKVVDSIVDVIFLVDIVLNFHTTFVGPAGEVISDPKLIRMNYLKTWVIDLLSCLPYDVINAFENVDEISSLFSSLKVVRLLRLGRVARKLDHYIEYGAAVLVLLVCVFGLAAHWMACIWYSIGDYEIFDEDTKTIRNNSWLYQLAMDIGTPYGGPSKNSVYISSLYFTMTSLTSVGFGNIAPSTDIEKIFAVAIMMIGSLLYATIFGNVTTIFQQMYANTNRYHEMLNSVRDFLKLYQVPKGLSERVMDYIVSTWSMSRGIDTEKVLQICPKDMRADICVHLNRKVFKEHPAFRLASDGCLRALAMEFQTVHCAPGDLIYHAGESVDSLCFVVSGSLEVIQDDEVVAILGKGDVFGQSCANVRALTYCDLHVIKRDALQKVLEFYTAFSHSFSRNL--ILTYNLRK
NP_647479.2_Homo_sapiens_Eag2                   PGGKRGLVAPQNTFLENIVRRSSE--SSFLLGNAQIVD-WPVVYSNDGFCKLSGYHRADVMQKSSTCSFMYGELTDKKTIEKVRQTFDNYESNCFEVLLYKKNRTPVWFYMQIAPIRNEHEKVVLFLCTFKDITLFVLQLGSDILPQYKQEAPKTPPHIILHYCAFKTTWDWVILILTFYTAIMVPYNVSFKVLDSVVDVIFLVDIVLNFHTTFVGPGGEVISDPKLIRMNYLKTWVIDLLSCLPYDIINAFENVDEISSLFSSLKVVRLLRLGRVARKLDHYLEYGAAVLVLLVCVFGLVAHWLACIWYSIGDYEVIDEVTNTIQIDSWLYQLALSIGTPYGGPSKDSLYVSSLYFTMTSLTTIGFGNIAPTTDVEKMFSVAMMMVGSLLYATIFGNVTTIFQQMYANTNRYHEMLNNVRDFLKLYQVPKGLSERVMDYIVSTWSMSKGIDTEKVLSICPKDMRADICVHLNRKVFNEHPAFRLASDGCLRALAVEFQTIHCAPGDLIYHAGESVDALCFVVSGSLEVIQDDEVVAILGKGDVFGHACANVRALTYCDLHIIKREALLKVLDFYTAFANSFSRNL--TLTCNLRK
NP_150375.2_Homo_sapiens_Erg3                   MPVRRGHVAPQNTFLGTIIRKFEGQNKKFIIANARVQN-CAIIYCNDGFCEMTGFSRPDVMQKPCTCDFLHGPETKRHDIAQIAQALLGSEERKVEVTYYHKNGSTFICNTHIIPVKNQEGVAMMFIINFEYVTDNVLSLGADVLPEYKLQTPRINKFTILHYSPFKAVWDWLILLLVIYTAIFTPYSAAFLVVDLIVDIMFIIDILINFRTTYVNQNEEVVSDPAKIAIHYFKGWLIDMVAAIPFDLLI-FGSGSDTTTLIGLLKTARLLRLVRVARKLDRYSEYGAAVLMLLMCIFALIAHWLACIWYAIGNVE----RPYLTDKIGWLDSLGQQIGKRYSGPSIKDKYVTALYFTFSSLTSVGFGNVSPNTNSEKIFSICVMLIGSLMYASIFGNVSAIIQRLYSGTARYHMQMLRVKEFIRFHQIPNPLRQRLEEYFQHAWTYTNGIDMNMVLKGFPECLQADICLHLNQTLLQNCKAFRGASKGCLRALAMKFKTTHAPPGDTLVHCGDVLTALYFLSRGSIEILKDDIVVAILGKNDIFGKSNADVRALTYCDLHKIQREDLLEVLDMYPEFSDHFLTNL--ELTFNLRH
NP_000229.1_Homo_sapiens_Erg1                   MPVRRGHVAPQNTFLDTIIRKFEGQSRKFIIANARVEN-CAVIYCNDGFCELCGYSRAEVMQRPCTCDFLHGPRTQRRAAAQIAQALLGAEERKVEIAFYRKDGSCFLCLVDVVPVKNEDGAVIMFILNFEVVMEKVLSLGADVLPEYKLQAPRIHRWTILHYSPFKAVWDWLILLLVIYTAVFTPYSAAFLVVDLIVDIMFIVDILINFRTTYVNANEEVVSHPGRIAVHYFKGWLIDMVAAIPFDLLI-FGSGSESEELIGLLKTARLLRLVRVARKLDRYSEYGAAVLFLLMCTFALIAHWLACIWYAIGNME----QPHMDSRIGWLHNLGDQIGKPYGGPSIKDKYVTALYFTFSSLTSVGFGNVSPNTNSEKIFSICVMLIGSLMYASIFGNVSAIIQRLYSGTARYHTQMLRVREFIRFHQIPNPLRQRLEEYFQHAWSYTNGIDMNAVLKGFPECLQADICLHLNRSLLQHCKPFRGATKGCLRALAMKFKTTHAPPGDTLVHAGDLLTALYFISRGSIEILRGDVVVAILGKNDIFGKSNGDVRALTYCDLHKIHRDDLLEVLDMYPEFSDHFWSSL--EITFNLRD
NP_034731.3_Mus_musculus_Elk2                   MPAMRGLLAPQNTFLDTIATRFDGTHSNFVLGNAQVAGLFPVVYCSDGFCDLTGFSRAEVMQRGCACSFLYGPDTSELVRQQIRKALDEHKEFKAELILYRKSGLPFWCLLDVIPIKNEKGEVALFLVSHKDISETGVFGEKPNLPEYKVAAIRKSPFILLHCGALRATWDGFILLATLYVAVTVPYSVCVSVCDLAVEVLFILDIVLNFRTTFVSKSGQVVFAPKSICLHYVTTWLLDVIAALPFDLLH-AFKVNVVYVGAHLLKTVRLLRLLRLLPRLDRYSQYSAVVLTLLMAVFALLAHWVACVWFYIGQQE-IESSESELPEIGWLQELARRLETPYGGPSLRSAYITSLYFALSSLTSVGFGNVSANTDTEKIFSICTMLIGALMHAVVFGNVTAIIQRMYARRFLYHSRTRDLRDYIRIHRIPKPLKQRMLEYFQATWAVNNGIDTTELLQSLPDELRADIAMHLHKEVLQ-LPLFEAASRGCLRALSLALRPAFCTPGEYLIHQGDALQALYFVCSGSMEVLKGGTVLAILGKGDLIGKANADVKGLTYCVLQCLQLAGLHESLALYPEFAPRFSRGLRGELSYNLGA
NP_001026981.2_Mus_musculus_Elk1                MPVMKGLLAPQNTFLDTIATRFDGTHSNFILANAQVAKGFPIVYCSDGFCELAGFARTEVMQKSCSCKFLFGVETNEQLMLQIEKSLEEKVEFKGEIMFYKKNGAPFWCLLDIVPIKNEKGDVVLFLASFKDITDTNVFVDKPAFPEYKVSDAKKSKFILLHFSTFKAGWDWLILLATFYVAVTVPYNVCFIVSDIAVEILFIIDIILNFRTTYVSKSGQVIFEARSICIHYVTTWIIDLIAALPFDLLY-AFNVTVVVSLVHLLKTVRLLRLLRLLQKLDRYSQHSTIVLTLLMSMFALLAHWMACIWYVIGKME-REDNSLLKWEVGWLHELGKRLESPYGGPSIRSAYIAALYFTLSSLTSVGFGNVSANTDAEKIFSICTMLIGALMHALVFGNVTAIIQRMYSRWSLYHTRTKDLKDFIRVHHLPQQLKQRMLEYFQTTWSVNNGIDSNELLKDFPDELRSDITMHLNKEILQ-LSLFECASRGCLRSLSLHIKTSFCAPGEYLLRQGDALQAIYFVCSGSMEVLKDSMVLAILGKGDLIGKTNADVKALTYCDLQCIILKGLFEVLGLYPEYAHKFVEDIQHDLTYNLRE
NP_001074663.1_Mus_musculus_Elk3                MPVMKGLLAPQNTFLDTIATRFDGTHSNFLLANAQGPRGFPIVYCSDGFCELTGYGRTEVMQKTCSCRFLYGPETSEPALQRLQKALEGHQEHRTEICFYRKDGSAFWCLLDMMPIKNEMGEVVLFLFSFKDISQSNLFEPKPSVPEYKVASVGGSRCLLLHYSIPKAVWDGLILLATFYVAVTVPYNVCFAVSDIAVEMLFILDIILNFRTTYVSQSGQVISAPRSIGLHYLATWFVDLIAALPFDLLY-VFNITVVTSLVHLLKTVRLLRLLRLLQKLERYSQCSAVVLTLLMSVFALLAHWMACVWYVIGRRE-MEANDPLLWDIGWLHELGKRLEEPYGGPSRRSAYIAALYFTLSSLTSVGFGNVCANTDAEKIFSICTMLIGALMHAVVFGNVTAIIQRMYSRRSLYHSRMKDLKDFIRVHRLPRPLKQRMLEYFQTTWAVNSGIDANELLRDFPDELRADIAMHLNREILQ-LPLFGAASRGCLRALSLHIKTSFCAPGEYLLRRGDALQAHYYVCSGSLEVLRDNMVLAILGKGDLIGKTSADVKALTYCGLQQLSSRGLAEVLRLYPEYAAAFRAGLPRDLTFNLRQ
NP_001032801.1_Mus_musculus_Erg2                MPVRRGHVAPQNTYLDTIIRKFEGQSRKFLIANAQMEN-CAIIYCNDGFCELFGYSRVEVMQRPCTCDFLTGPNTPSSAVSRLAQALLGAEECKVDILYYRKDASSFRCLVDVVPVKNEDGAVIMFILNFEDLAQLVLSLGADVLPEYKLQAPRIHRGTILHYSPFKAVWDWLILLLVIYTAVFTPYSAAFLVVDLIVDIMFVVDIVINFRTTYVNTNDEVVSHPRRIAVHYFKGWLIDMVAAIPFDLLI-FRTGSDTTTLIGLLKTARLLRLVRVARKLDRYSEYGAAVLFLLMCTFALIAHWLACIWYAIGNVE----RPYLEPKIGWLDSLGAQLGKHYSGPSVQDKYVTALYFTFSSLTSVGFGNVSPNTNSEKVFSICVMLIGSLMYASIFGNVSAIIQRLYSGTARYHTQMLRVKEFIRFHQIPNPLRQRLEEYFQHAWSYTNGIDMNAVLKGFPECLQADICLHLHRALLQHCPAFRGASKGCLRALAVKFKTTHAPPGDTLVHLGDVLSTLYFISRGSIEILRDDVVVAILGKNDIFGKSSADVRALTYCDLHKIHRADLLEVLDMYPAFADTFWNKL--EVTFNLRD
NP_034730.1_Mus_musculus_Eag1                   AGGRRGLVAPQNTFLENIVRRSND--TNFVLGNAQIVD-WPIVYSNDGFCKLSGYHRAEVMQKSSACSFMYGELTDKDTVEKVRQTFENYEMNSFEILMYKKNRTPVWFFVKIAPIRNEQDKVVLFLCTFSDITAFVLQLGSDILPQYKQEAPKTPPHIILHYCVFKTTWDWIILILTFYTAILVPYNVSFKVVDSIVDVIFLVDIVLNFHTTFVGPAGEVISDPKLIRMNYLKTWVIDLLSCLPYDVINAFENVDEISSLFSSLKVVRLLRLGRVARKLDHYIEYGAAVLVLLVCVFGLAAHWMACIWYSIGDYEIFDEDTKTIRNNSWLYQLALDIGTPYGGPSKNSVYISSLYFTMTSLTSVGFGNIAPSTDIEKIFAVAIMMIGSLLYATIFGNVTTIFQQMYANTNRYHEMLNSVRDFLKLYQVPKGLSERVMDYIVSTWSMSRGIDTEKVLQICPKDMRADICVHLNRKVFKEHPAFRLASDGCLRALAMEFQTVHCAPGDLIYHAGESVDSLCFVVSGSLEVIQDDEVVAILGKGDVFGQSCANVRALTYCDLHVIKRDALQKVLEFYTAFSHSFSRNL--ILTYNLRK
NP_766393.2_Mus_musculus_Eag2                   PGGKRGLVAPQNTFLENIVRRSSE--SSFLLGNAQIVD-WPVVYSNDGFCKLSGYHRADVMQKSSTCSFMYGELTDKKTIEKVRQTFDNYESNCFEVLLYKKNRTPVWFYMQIAPIRNEHEKVVLFLCTFKDITLFVLQLGSDILPQYKQEAPKTPPHIILHYCAFKTTWDWVILILTFYTAIMVPYNVSFKVLDSVVDVIFLVDIVLNFHTTFVGPGGEVISDPKLIRMNYLKTWVIDLLSCLPYDIINAFENVDEISSLFSSLKVVRLLRLGRVARKLDHYLEYGAAVLVLLVCVFGLVAHWLACIWYSIGDYEVIDEVTNTIQIDSWLYQLALSIGTPYGGPSKDSLYVSSLYFTMTSLTTIGFGNIAPTTDVEKMFSVAMMMVGSLLYATIFGNVTTIFQQMYANTNRYHEMLNNVRDFLKLYQVPKGLSERVMDYIVSTWSMSKGIDTEKVLSICPKDMRADICVHLNRKVFNEHPAFRLASDGCLRALAVEFQTIHCAPGDLIYHAGESVDALCFVVSGSLEVIQDEEVVAILGKGDVFGHACANVRALTYCDLHIIKREALLKVLDFYTAFANSFSRNL--TLTCNLRK
NP_038597.2_Mus_musculus_Erg1                   MPVRRGHVAPQNTFLDTIIRKFEGQSRKFIIANARVEN-CAVIYCNDGFCELCGYSRAEVMQRPCTCDFLHGPRTQRRAAAQIAQALLGAEERKVEIAFYRKDGSCFLCLVDVVPVKNEDGAVIMFILNFEVVMEKVLSLGADVLPEYKLQAPRIHRWTILHYSPFKAVWDWLILLLVIYTAVFTPYSAAFLVVDLIVDIMFIVDILINFRTTYVNANEEVVSHPGRIAVHYFKGWLIDMVAAIPFDLLI-FGSGSESEELIGLLKTARLLRLVRVARKLDRYSEYGAAVLFLLMCTFALIAHWLACIWYAIGNME----QPHMDSHIGWLHNLGDQIGKPYGGPSIKDKYVTALYFTFSSLTSVGFGNVSPNTNSEKIFSICVMLIGSLMYASIFGNVSAIIQRLYSGTARYHTQMLRVREFIRFHQIPNPLRQRLEEYFQHAWSYTNGIDMNAVLKGFPECLQADICLHLNRSLLQHCKPFRGATKGCLRALAMKFKTTHAPPGDTLVHAGDLLTALYFISRGSIEILRGDVVVAILGKNDIFGKSNGDVRALTYCDLHKIHRDDLLEVLDMYPEFSDHFWSSL--EITFNLRD
NP_573470.2_Mus_musculus_Erg2                   MPVRRGHVAPQNTFLGTIIRKFEGQNKKFIIANARVQN-CAIIYCNDGFCEMTGFSRPDVMQKPCTCDFLHGPETKRHDIAQIAQALLGSEERKVEVTYYHKNGSTFICNTHIIPVKNQEGVAMMFIINFEYVTDEVLSLGADVLPEYKLQTPRINKFTILHYSPFKAVWDWLILLLVIYTAIFTPYSAAFLVVDLIVDIMFIIDILINFRTTYVNQNEEVVSDPAKIAIHYFKGWLIDMVAAIPFDLLI-FGSGSDTTTLIGLLKTARLLRLVRVARKLDRYSEYGAAVLMLLMCIFALIAHWLACIWYAIGNVE----RPYLTDKIGWLDSLGTQIGKRYSGPSIKDKYVTALYFTFSSLTSVGFGNVSPNTNSEKIFSICVMLIGSLMYASIFGNVSAIIQRLYSGTARYHMQMLRVKEFIRFHQIPNPLRQRLEEYFQHAWTYTNGIDMNMVLKGFPECLQADICLHLNQTLLQNCKAFRGASKGCLRALAMKFKTTHAPPGDTLVHCGDVLTALYFLSRGSIEILKDDIVVAILGKNDIFGKSNADVRALTYCDLHKIQREDLLEVLDMYPEFSDHFLTNL--ELTFNLRH
XP_028929498.1_Ornithorhynchus_anatinus         MPAMRGLLAPQNTFLDTIATRFDGTHSNFVLGNAQVRGVFPVVYCSDGFCDLTGFSRAEVMQRSCACSFLYGPDTSELVRQQIRKALDEHKEFKAELILYRKSGAPFWCLLDVVPIKNEKGEVALFLVSHKDISETGVFGEKPSLPEYKVAALRTSPFILLHYGPFRAGWDGLILLATLYVAVTVPYSVCFSICDLSVEVLFILDIVLNFRTTFVSKSGQVVFAPRSICFHYVTTWLLDLVAALPFDLLH-ALKVNVVYVGAHLLKTLRLLRLLRLLPRLDRYSQYSAVVLTLLMAVFALLAHWVACVWYYIGQRE-IESSQAELPEIGWLQELARRLETPYGGPSLRSAYITSLYFALSSLTSVGFGNVSANTDTEKIFSICTMLIGALMHAVVFGNVTAIIQRMYARRFLYHSRTRDLRDYIRIHRIPKPLKQRMLEYFQATWAVNNGIDTTELLQSLPDELRADIAMHLHKEVLQ-LPLFEAASRGCLRALSLAIRPAFCTPGEFLIHQGDALQALYFVCSGSMEVLKDGTVLAILGKGDLIGKANADVKGLTYCALQRLQLAGLHDSLDLYPEYAPRFSRGLRGELSYNLGA
XP_028927118.1_Ornithorhynchus_anatinus         MPVMKGLLAPQNTFLDTIATRFDGTHSNFILANAQVAKGFPIVYCSDGFCELAGFTRTEVMQKSCSCKFLFGMETNEQLTLQIEKSLEEKVEFKGEIMFYKKNGSSFWCLLDIVPIKNEKGDVVLFLASFKDITDTNVFVDKPAFPEYKVSDAKKSKFILLHFSTFKAGWDWLILLATFYVAVTVPYNVCFIVSDIAVEILFIIDIILNFRTTYVSKSGQVIFEARSICIHYVTTWIIDLIAALPFDLLY-AFNVTVVVSLVHLLKTVRLLRLLRLLQKLDRYSQHSTIVLTLLMSMFALLAHWMACIWYVIGKME--REENSLTWEVGWLPELGKRLESPYGGPSIRSAYIAALYFTLSSLTSVGFGNVSANTDAEKIFSICTMLIGALMHALVFGNVTAIIQRMYSRWSLYHTRTKDLKDFIRVHHLPQQLKQRMLEYFQTTWSVNNGIDSNELLKDFPDELRSDITMHLNKEILQ-LSLFECASRGCLRSLSLHIKTSFCAPGEYLLRQGDALQAIYFVCSGSMEVLKDSMVLAILGKGDLIGKTNADVKALTYCDLQCIILKGLFEVLDLYPEYAHKFVEDIQHDLTYNLRE
XP_028930398.1_Ornithorhynchus_anatinus         MPVRRGHVAPQNTYLDTIIRKFEGQSRKFLIANAQMEN-CAIIYCNDGFCELFGYSRVEVMQRPCTCDFLTGPDTAQSAISRLAQALLGAEECKLEILYYRKDTSCFRCLVDVVPVKNEDGAVIMFILNFEDLAQLVLSLGADVLPEYKLQAPRIHRWTILHYSPFKAVWDWLILLLVIYTAVFTPYSAAFLVVDLIVDIMFIVDIVINFRTTYVNTNDEVVSHPAKIAVHYFKGWLIDMVAAIPFDLLI-FRTGSDTTTLIGLLKTARLLRLVRVARKLDRYSEYGAAVLFLLMCTFALIAHWLACIWYAIGNVE----RPYMEHRIGWLDNLGDQIGKRYSGPSIKDKYVTALYFTFSSLTSVGFGNVSPNTNSEKIFSICVMLIGSLMYASIFGNVSAIIQRLYSGTARYHTQMLRVKEFIRFHQISNPLRQRLEEYFQHAWSYTNGIDMNAVLKGFPECLQADICLHLNRTLLQRCKAFHGASKGCLRALAMKFKTTHAPPGDTLVHYGDVLTTLYFIARGSIEILREDIVVAILGKNDIFGKSSADVRALTYCDLHRIQREDLLEVLDMYPAFSDSFWSNL--EITFDLRD
XP_039770746.1_Ornithorhynchus_anatinus         AGGRRGLVAPQNTFLENIVRRSND--TNFVLGNAQIVD-WPIVYSNDGFCKLSGYHRAEVMQKSSTCSFMYGELTDKDTVEKVRQTFENYEMNSFEILMYKKNRTPVWFFVKIAPIRNEQDKVVLFLCTFSDITAFVLQLGSEILPQYKQEAPKTPPHIILHYCVFKTTWDWIILILTFYTAILVPYNVSFKVVDSIVDVIFLVDIVLNFHTTFVGPAGEVISDPKLIRMNYLKTWVIDLLSCLPYDVINAFENVDEISSLFSSLKVVRLLRLGRVARKLDHYIEYGAAVLVLLVCVFGLAAHWLACIWYSIGDYEVINEDTNTIRNESWLYQLGVDIGTPYGGPSKDSVYISSLYFTMTSLTSVGFGNIAPTTDGEKIFAVAMMMIGSLLYATIFGNVTTIFQQMYANTNRYHEMLNSVRDFLKLYQVPKGLSERVMDYIVSTWSMSRGIDTEKVLQICPKDMRADICVHLNRKVFKEHPAFRLASDGCLRALAMEFQTVHCAPGDLIYHAGESVDSLCFVVSGSLEVIQDDEVVAILGKGDVFGQSCANVRALTYCDLHVIKRDALQKVLEFYTAFSHSFSRNL--ILTYNLRK
XP_039770046.1_Ornithorhynchus_anatinus         PGGKRGLVAPQNTFLENIVRRSSE--SSFLLGNAQIVD-WPVVYSNDGFCKLSGYHRADVMQKSSTCSFMYGELTDKKTIEKVRQTFDNYESNCFEVLLYKKNRTPVWFYMQIAPIRNEHEKVVLFLCTFKDITLFVLQLGSDILPQYKQEAPKTPPHIILHYCAFKTTWDWVILILTFYTAIMVPYNVSFKVLDSVVDVIFLVDIVLNFHTTFVGPGGEVISDPKLIRMNYLKTWVIDLLSCLPYDIINAFENVDEISSLFSSLKVVRLLRLGRVARKLDHYLEYGAAVLVLLVCVFGLVAHWLACIWYSIGDYEVIDEVTNTIQRESWLYQLALSIGTPYGGPSKDSLYISSLYFTMTSLTTIGFGNIAPTTDGEKIFSVAMMMVGSLLYATIFGNVTTIFQQMYANTNRYHEMLNNVRDFLKLYQVPKGLSERVMDYIVSTWSMSKGIDTEKVLSICPKDMRADICVHLNRKVFNEHPAFRLASDGCLRALAVEFQTIHCAPGDLIYHAGESVDALCFVVSGSLEVIQDDEVVAILGKGDVFGHACANVRALTYCDLHIIKREALLKVLDFITAFANSFRSNL--TLTCNLRK
XP_028928367.1_Ornithorhynchus_anatinus         MPVRRGHVAPQNTFLGTIIRKFEGQNKKFIIANARVQN-CAIIYCNDGFCEMTGFSRPDVMQKPCTCDFLHGPETKRHDIAQIAQALLGSEERKVEVTYYHKDGSTFICNTHIIPVKNQEGVAMMFIINFEYVTDEVLSLGADVLPEYKLQTPRINKFTILHYSPFKAVWDWVILLLVIYTAIFTPYSAAFLVVDLIVDIMFIIDILINFRTTYVNQNEEVVSDPAKIAIHYFKGWLIDMVAAIPFDLLI-FGSGSDTTTLIGLLKTARLLRLVRVARKLDRYSEYGAAVLMLLMCIFALIAHWLACIWYAIGNVE----RPYLTDKIGWLDSLGQQIGKRYSGPSIKDKYVTALYFTFSSLTSVGFGNVSPNTNSEKIFSICVMLIGSLMYASIFGNVSAIIQRLYSGTARYHMQMLRVKEFIRFHQIPNPLRQRLEEYFQHAWTYTNGIDMNMVLKGFPECLQADICLHLNQTLLQHCKAFRGASKGCLRALAMKFKTTHAPPGDTLVHCGDVLTALYFLSRGSIEILKDDIVVAILGKNDIFGKANADVRALTYCDLHKIQREDLLEVLDMYPEFSDHFLTNL--ELTFNLRH
XP_028933620.1_Ornithorhynchus_anatinus         MPVRRGHVAPQNTFLDTIIRKFEGQSRKFIIANARVEN-CAVIYCNDGFCELCGYSRAEVMQRPCTCDFLHGPRTQRRAAAQIAQALLGADERKVEIAFYRKDGSCFLCLVDVVPVKNEDGVVIMFILNFEVVMGTVLSLGADVLPEYKLQAPRIHRWTILHYSPFKAVWDWLILLLVIYTAVFTPYSAAFLVVDLIVDIMFIVDILINFRTTYVNANEEVVSHPGRIAVHYFKGWLIDMVAAIPFDLLI-FGSGSESEELIGLLKTARLLRLVRVARKLDRYSEYGAAVLFLLMCTFALIAHWLACIWYAIGNME----QPLMDSRIGWLHNLGEQIGKPYAGPSIKDKYVTALYFTFSSLTSVGFGNVSPNTNSEKIFSICVMLIGSLMYASIFGNVSAIIQRLYSGTARYHTQMLRVREFIRFHQIPNPLRQRLEEYFQHAWSYTNGIDMNAVLKGFPECLQADICLHLNRSLLQHCKPFRGATKGCLRALAMKFKTTHAPPGDTLVHAGDLLTALYFISRGSIEILRGDVVVAILGKNDIFGKSNGDVRALTYCDLHKIQRDDLLEVLDMYPEFSDHFWSSL--EITFNLRD
XP_056654285.1_Monodelphis_domestica            MPAMRGLLAPQNTFLDTIATRFDGTHSNFVLGNAQVRGSFPVVYCSDGFCDLTGFSRAEVMQRGCACSFLYGPDTSDLVRQQIRKALDEHKEFKAELILYRKSGLPFWCLLDVVPIKNEKGEVALFLVSHKDISDSGVFGEKPNLPEYKVAAIRKSPFILLHCGALRATWDGFILLATLYVAVTVPYSVCVSVCDLAVEVLFILDIVLNFRTTFVSKSGQVVFAPRSICLHYVTTWLLDVIAALPFDLLH-AFEVNVVYFGAHLLKTVRLLRLLRLLPRLDRYSQYSAVVLTLLMAVFALLAHWVACIWFYIGQQE-IESSETELPEIGWLQELARRLETPYGGPSLRSAYITSLYFALSSLTSVGFGNVSANTDTEKIFSICTMLIGALMHAVVFGNVTAIIQRMYARRFLYHSRTRDLRDYIRIHRIPKPLKQRMLEYFQTTWAVNNGIDTTELLQSLPDELRADIAMHLHKEVLQ-LPLFEAASRGCLRALSLALRPAFCTPGEYLIHQGDALQALYFVCSGSMEVLKGGTVLAILGKGDLIGKANADVKGLTYCALQCLQLAGLHESLALYPEFAPRFSRGLRGELSYNLGA
XP_001369685.1_Monodelphis_domestica            MPVMKGLLAPQNTFLDTIATRFDGTHSNFILANAQVAKGFPIVYCSDGFCELAGFARTEVMQKSCSCKFLFGGETNEQLILQIEKSLEEKTEFKGEIMFYKKNGSSFWCLLDIVPIKNEKGDVVLFLASFKDITDTNVFVDKPAFPEYKVSDAKKSKFILLHFSTFKAGWDWLILLATFYVAVTVPYNVCFIVSDIAVEILFIIDIILNFRTTYVSKSGQVIFEARSICIHYVTTWIIDLIAALPFDLLY-AFNVTVVVSLVHLLKTVRLLRLLRLLQKLDRYSQHSTIVLTLLMSMFALLAHWMACIWYVIGKME-REENSLLSWEVGWLHELGKRLESPYGGPSIRSAYIAALYFTLSSLTSVGFGNVSANTDAEKIFSICTMLIGALMHALVFGNVTAIIQRMYSRWSLYHTRTKDLKDFIRVHHLPQQLKQRMLEYFQTTWSVNNGIDSNELLKDFPDELRSDITMHLNKEILQ-LSLFECASRGCLRSLSLHIKTSFCAPGEYLLRQGDALQAIYFVCSGSMEVLKDSMVLAILGKGDLIGKTNADVKALTYCDLQCIILKGLFEVLDLYPEYAHKFVEDIQHDLTYNLRE
XP_007482247.2_Monodelphis_domestica            MPVMKGLLAPQNTFLDTIATRFDGTHSNFLLANAQGPRGYPIVYCSDGFCDLTGFCRTEVMQKTCSCRFLYGPETSEPALQRLHKALEGRQEHRAELCFYRKDGSAFWCLLDMMPIKNEMGDVVLFLFSFKDITQSNVFEPKPSVPEYKVASVGGSRCLLLHYSVPKALWDGLILLATFYVAITVPYNVCFSVSDIVVEMLFILDIILNFRTTYVSQSGQVVSAPRSIGLHYLATWFIDLIAALPFDLLY-AFNITVVTSLVHLLKTVRLLRLLRLLQKLDRYSQYSAMVLTLLMSVFALLAHWMACIWYVIGRKE-MEANDPLAWDIGWLHELGKRLESPYGGPSRRSAYIAALYFTLSSLTSVGFGNVCANTDAEKIFSICTMLIGALMHAVVFGNVTAIIQRMYSRRSLYHTRMKDLKDFIRVHRLPRPLKQRMLEYFQTTWAVNSGIDANELLKDFPDELRADIAMHLNREILQ-LPLFGAASRGCLRALSLHIKTSFCAPGEYLLRRGDALQAYYYVCSGSLEVLQDNMVLAILGKGDLIGKTDADVKALTYCGLQQLSGQGLADVLRLYPEYGAAFRAGLSRDLTFNLHR
XP_056671860.1_Monodelphis_domestica            AGGRRGLVAPQNTFLENIVRRSND--TNFVLGNAQIVD-WPIVYSNDGFCKLSGYHRAEVMQKSSTCSFMYGELTDKDTIEKVRQTFENYEMNSFEILMYKKNRTPVWFFVKIAPIRNEQDKVVLFLCTFSDITAFVLQLGSDILPQYKQEAPKTPPHIILHYCVFKTTWDWIILILTFYTAILVPYNVSFKVVDSIVDVIFLVDIVLNFHTTFVGPAGEVISDPKLIRMNYLKTWVIDLLSCLPYDVINAFENVDEISSLFSSLKVVRLLRLGRVARKLDHYIEYGAAVLVLLVCVFGLAAHWMACIWYSIGDYEIFDEDTKMIRNNSWLYQLAMDAGTPYGGPSKNSVYISSLYFTMTSLTSVGFGNIAPSTDIEKIFAVAIMMIGSLLYATIFGNVTTIFQQMYANTNRYHEMLNSVRDFLKLYQVPKGLSERVMDYIVSTWSMSRGIDTEKVLQICPKDMRADICVHLNRKVFKEHPAFRLASDGCLRALAMEFQTVHCAPGDLIYHAGESVDSLCFVVSGSLEVIQDDEVVAILGKGDVFGQSCANVRALTYCDLHVIKRDALQKVLEFYTAFSHSFSRNL--ILTYNLRK
XP_001369384.1_Monodelphis_domestica            PGGKRGLVAPQNTFLENIVRRSSE--SSFLLGNAQIVD-WPIVYSNDGFCKLSGYHRADVMQKSSTCSFMYGELTDKKTIEKVRQTFDNYESNCFEVLLYKKNRTPVWFYMQIAPIRNEHEKVVLFLCTFKDITLFVLQLGSDILPQYKQEAPKTPPHIILHYCAFKTTWDWVILILTFYTAIMVPYNVSFKVLDSVVDVIFLVDIVLNFHTTFVGPGGEVISDPKLIRMNYLKTWVIDLLSCLPYDIINAFENVDEISSLFSSLKVVRLLRLGRVARKLDHYLEYGAAVLVLLVCVFGLVAHWLACIWYSIGDYEVIDEVTNRIQNDSWLYQLAMSIGTPYGGPSKDSLYVSSLYFTMTSLTTIGFGNIAPTTDVEKMFSVAMMMVGSLLYATIFGNVTTIFQQMYANTNRYHEMLNNVRDFLKLYQVPKGLSERVMDYIVSTWSMSKGIDTEKVLSICPKDMRADICVHLNRKVFNEHPAFRLASDGCLRALAVEFQTIHCAPGDLIYHAGESVDALCFVVSGSLEVIQDDEVVAILGKGDVFGHACANVRALTYCDLHIIKREALLKVLDFYTAFANSFSRNL--TLTCNLRK
XP_056649935.1_Monodelphis_domestica            MPVRRGHVAPQNTFLGTIIRKFEGQNKKFIIANARVQN-CAIIYCNDGFCEMTGFSRPDVMQKPCTCDFLHGPETKRHDIAQIAQALLGSEERKVEVTYYHKNGSTFICNTHIIPVKNQEGVAMMFIINFEYVTDEVLSLGADVLPEYKLQTPRINKFTILHYSPFKAVWDWLILLLVIYTAIFTPYSAAFLVVDLIVDIMFIIDILINFRTTYVNQNEEVVSDPAKIAIHYFKGWLIDMVAAIPFDLLI-FGSGSDTTTLIGLLKTARLLRLVRVARKLDRYSEYGAAVLMLLMCIFALIAHWLACIWYAIGNVE----RPYLIDKIGWLDTLGQQIGKRYSGPSIKDKYVTALYFTFSSLTSVGFGNVSPNTNSEKIFSICVMLIGSLMYASIFGNVSAIIQRLYSGTARYHMQMLRVKEFIRFHQIPNPLRQRLEEYFQHAWTYTNGIDMNMVLKGFPECLQADICLHLNQTLLQNCKAFRGASKGCLRALAMKFKTTHAPPGDTLVHCGDVLTALYFLSRGSIEILKDDIVVAILGKNDIFGKSNADVRALTYCDLHKIQREDLLEVLDMYPEFSDHFLTNL--ELTFNLRH
XP_001371362.2_Monodelphis_domestica            MPVRRGHVAPQNTFLDTIIRKFEGQSRKFIIANARVEN-CAVIYCNDGFCELCGYSRAEVMQRPCTCDFLHGPRTQRRAAAQIAQALLGAEERKVEIAFYRKDGSCFLCLVDVVPVKNEDGAVIMFILNFEVVMETVLSLGADVLPEYKLQAPRIHRWTILHYSPFKAVWDWLILLLVIYTAVFTPYSAAFLVVDLIVDIMFIVDILINFRTTYVNANEEVVSHPGRIAVHYFKGWLIDMVAAIPFDLLI-FGSGSESEELIGLLKTARLLRLVRVARKLDRYSEYGAAVLFLLMCTFALIAHWLACIWYAIGNME----QPLKDSRIGWLHNLGEQIGKPYGGPSIKDKYVTALYFTFSSLTSVGFGNVSPNTNSEKIFSICVMLIGSLMYASIFGNVSAIIQRLYSGTARYHTQMLRVREFIRFHQIPNPLRQRLEEYFQHAWSYTNGIDMNAVLKGFPECLQADICLHLNRSLLQHCKPFRGATKGCLRALAMKFKTTHAPPGDTLVHAGDLLTALYFISRGSIEILRGDVVVAILGKNDIFGKSNGDVRALTYCDLHKIQRDDLLEVLDMYPEFSDHFWSSL--EITFNLRD
XP_056670648.1_Monodelphis_domestica            MPIRRGHVAPQNTYLDTIIRKFEGQSRKFLIANAQIEN-CAIIYCNDGFCQLFGYSRMEVMQRPCTCDFLTGPDTPPSAVSRLAQALLGAKECKLEILYYRKDASCFRCLVDVVPIKNEDGDVIMYILNFEDLAQLVLSLGADVLPEYKLQAPRIHGWTILHYSPFKAVWDWLILLLVIYTAVFTPYSAAFLVVELIVDIMFIVDIVINFRTTYVNSNDEVVSHPGKIAVHYFKGWLIDMVAAIPFDLLI-FHTGSDTTTLIGLLKTARLLRLVRVARKLDRYSEYGAAVLFLLMCTFALIAHWLACIWYAIGNVE----RPYLEHKIGWLDNLGDQIGKRYSGPSIKDKYVTALYFTFSSLTSVGFGNVSPNTNPEKIFSICVMLIGSLMYASIFGNVSAIIQRLYSGTARYHTQMLRVKEFIRFHQIPNPLRQRLEEYFQHAWSYTNGIDMNAVLKGFPECLQADICLHLNRTLLQHCQAFQGASKGCLRALAMKFKTTHAPPGDTLVHYGDVLTTLYFISRGSIEILREDIVVAILGKNDIFGKSNADVRALTYCDLHKIQREDLLEVLDMYPAFSESFWSKL--EITFNLHD
XP_036155017.1_Myotis_myotis                    MPAMRGLLAPQNTFLDTIATRFDGTHSNFVLGNAQVAGLFPVVYCSDGFCDLTGFSRAEVMQRGCACSFLYGPDTSELVRQQIRKALDEHKEFKAELILYRKSGLPFWCLLDVIPIKNEKGEVALFLVSHKDISDTKVFGEKPNLPEYKVAAIRKSPFILLHCGALRATWDGFILLATLYVAVTVPYSVCVSVCDLAVEVLFILDIVLNFRTTFVSKSGQVVFAPKSICLHYITTWLLDVIAALPFDLLH-AFEVNVVYFGAHLLKTVRLLRLLRLLPRLDRYSQYSAVVLTLLMAVFALLAHWVACVWFYIGQQE-IESSASELPEIGWLQELARRLETPYGGPSLRSAYITSLYFALSSLTSVGFGNVSANTDTEKIFSICTMLIGALMHAVVFGNVTAIIQRMYARRFLYHSRTRDLRDYIRIHRIPKPLKQRMLEYFQATWAVNNGIDTTELLQSLPDELRADIAMHLHKEVLQ-LPLFEAASRGCLRALSLALRPAFCTPGEYLIHQGDALQALYFVCSGSMEVLKGGTVLAILGKGDLIGKANADVKGLTYCVLQCLQLAGLHESLALYPEFAPRFSQGLRGELSYNLGA
XP_036189732.1_Myotis_myotis                    MPVMKGLLAPQNTFLDTIATRFDGTHSNFILANAQVAKGFPIVYCSDGFCELAGFARTEVMQKSCSCKFLFGVETNEQLMLQIDKSLEEKTEFKGEIMFYKKNGSPFWCLLDIVPIKNEKGDVVLFLASFKDITDTNVFVDKPAFPEYKVSDAKKSKFILLHFSTFKAGWDWLILLATFYVAVTVPYNVCFIVSDIAVEILFIIDIILNFRTTYVSKSGQVIFEARSICIHYVTTWIIDLIAALPFDLLY-AFNVTVVVSLVHLLKTVRLLRLLRLLQKLDRYSQHSTIVLTLLMSMFALLAHWMACIWYVIGKME-REDNSLLKWEVGWLHELGKRLESPYGGPSIRSAYIAALYFTLSSLTSVGFGNVSANTDAEKIFSICTMLIGALMHALVFGNVTAIIQRMYSRWSLYHTRTKDLKDFIRVHHLPQQLKQRMLEYFQTTWSVNNGIDSNELLKDFPDELRSDITMHLNKEILQ-LSLFECASRGCLRSLSLHIKTSFCAPGEYLLRQGDALQAIYFVCSGSMEVLKDSMVLAILGKGDLIGKTNADVKALTYCDLQCIILKGLFEVLDLYPEYAHKFVEDIQHDLTYNLRE
XP_036195667.1_Myotis_myotis                    MPVMKGLLAPQNTFLDTIATRFDGTHSNFLLANAQGPRGFPIVYCSDGFCELTGYGRTEVMQKTGSCRFLYGPETSEPALQRLHKALEGRQEHRTEMCFYRKDGSAFRCLLDVMPIKNGMGEVVLFLFSFKDITQSNVFEPKPSVPEYKVASVGGSRCLLLHYSVPKAVWDGLILLATFYVAVTVPYNVCFLVSDIAVEMLFILDIILNFRTTYVSQSGQVVSAPRSIGLHYLATWFVDLIAALPFDLLY-IFNITVVTSLVHLLKTVRLLRLLRLLQKVERYSQCSAVVLTLLMSAFALLAHWMACVWYVIGRRE-MEANDPLLWDIGWLHELGKRLEVPYGGPTRRSAYIAALYFTLSSLTSVGFGNVCANTDVEKIFSICTMLIGALMHAVVFGNVTAIIQRMYSRRSLYHSRMKDLQDFIRLHRLPRPLKQRMLEYFQTTWAVNSGIDANQLLRDFPDELRADIALHLNREILQ-LPLFGAASRGCLRTLSLHIKASFCAPGEYLLRQGDALQAHYYVCSGSLEVLRDNMVLAILGKGDLIGKTSADVKALTYCGLQQLSSRGLAEVLKLYPEYGAAFRAGLPRDLTFNLRQ
XP_036197397.1_Myotis_myotis                    MPIRRGHVAPQNTYLDTIIRKFEGQSRKFLIANAQMEN-CAIIYCNDGFCELFGYSRVEVMQRPCTCDFLTGPNTPRSAMTRLAQALLGAEECKVDILYYRKDASSFRCLVDVVPVKNEDGAVIMFILNFEDLAQLVLSLGADVLPEYKLQAPRIHRGTLLHYSPFKAVWDWLILLLVIYTAVFTPYSAAFLVVDLIVDIMFVVDIVINFRTTYVNTNDEVVSHPRRIAVHYFKGWLIDMVAAIPFDLLI-FRTGSDTTTLIGLLKTARLLRLVRVARKLDRYSEYGAAVLFLLMCTFALIAHWLACIWYAIGNVE----RPYLQPKIGWLDSLGVQLGKRYSGPSVQDKYVTALYFTFSSLTSVGFGNVSPNTNSEKVFSICVMLIGSLMYASIFGNVSAIIQRLYSGTARYHTQMLRVKEFIRFHQIPNPLRQRLEEYFQHAWSYTNGIDMNAVLKGFPEYLQADICLHLHRALLQHCPAFRGASKGCLRALAVKFKTSHAPPGDTLVHFGDVLSTLYFISRGSIEILRQDVVVAILGKNDIFGKSNADVRALTYCDLHKIQRADLLEVLDMYPAFADSFWSKL--EVTFNLRD
XP_036199583.1_Myotis_myotis                    AGGRRGLVAPQNTFLENIVRRSND--TNFVLGNAQIVD-WPIVYSNDGFCKLSGYHRAEVMQKSSTCSFMYGELTDKDTIEKVRQTFENYEMNSFEILMYKKNRTPVWFFVKIAPIRNEQDKVVLFLCTFSDITAFVLQLGSDILPQYKQEAPKTPPHIILHYCVFKTTWDWIILILTFYTAILVPYNVSFKVVDSIVDVIFLVDIVLNFHTTFVGPAGEVISDPKLIRMNYLKTWVIDLLSCLPYDVINAFENVDEISSLFSSLKVVRLLRLGRVARKLDHYIEYGAAVLVLLVCVFGLAAHWMACIWYSIGDYEIFDEDTKTIRNNSWLYQLAMDIGTPYGGPSKNSVYISSLYFTMTSLTSVGFGNIAPSTDIEKIFAVAIMMIGSLLYATIFGNVTTIFQQMYANTNRYHEMLNSVRDFLKLYQVPKGLSERVMDYIVSTWSMSRGIDTEKVLQICPKDMRADICVHLNRKVFKEHPAFRLASDGCLRALAMEFQTVHCAPGDLIYHAGESVDSLCFVVSGSLEVIQDDEVVAILGKGDVFGQSCANVRALTYCDLHVIKRDALQKVLEFYTAFSHSFSRNL--ILTYNLRK
XP_036165233.1_Myotis_myotis                    PGGKRGLVAPQNTFLENIVRRSSE--SSFLLGNAQIVD-WPVVYSNDGFCKLSGYHRADVMQKSSTCSFMYGELTDKKTIEKVRQTFDNYESNCFEVLLYKKNRTPVWFYMQIAPIRNEHEKVVLFLCTFKDITLFVLQLGSDILPQYKQEAPKTPPHIILHYCAFKTTWDWVILILTFYTAIMVPYNVSFKVLDSVVDVIFLVDIVLNFHTTFVGPGGEVISDPKLIRMNYLKTWVIDLLSCLPYDIINAFENVDEISSLFSSLKVVRLLRLGRVARKLDHYLEYGAAVLVLLVCVFGLVAHWLACIWYSIGDYEVIDEATNTIQIDSWLYQLALSIGTPYGGPSKDSLYVSSLYFTMTSLTTIGFGNIAPTTDVEKMFSVAMMMVGSLLYATIFGNVTTIFQQMYANTNRYHEMLNNVRDFLKLYQVPKGLSERVMDYIVSTWSMSKGIDTEKVLSICPKDMRADICVHLNRKVFNEHPAFRLASDGCLRALAVEFQTIHCAPGDLIYHAGESVDALCFVVSGSLEVIQDDEVVAILGKGDVFGHACANVRALTYCDLHIIKREALLKVLDFYTAFANSFSRNL--TLTCNLRK
KAF6336746.1_Myotis_myotis                      MPVRRGHVAPQNTFLGTIIRKFEGQNKKFIIANARVQN-CAIIYCNDGFCEMTGFSRPDVMQKPCTCDFLHGPETKRHDIAQIAQALLGSEERKVEVTYYHKNGSTFICNTHIIPVRNQEGVAMMFIINFEYVTEEVLSLGADVLPEYKLQTPRINKFTILHYSPFKAVWDWLILLLVIYTAIFTPYSAAFLVVDLIVDIMFIIDILINFRTTYVNQNEEVVSDPAKIAIHYFKGWLIDMVAAIPFDLLI-FGSGSDTTTLIGLLKTARLLRLVRVARKLDRYSEYGAAVLMLLMCIFALIAHWLACIWYAIGNVE----RPYLTDKIGWLDSLGQQIGKRYSGPSIKDKYVTALYFTFSSLTSVGFGNVSPNTNSEKIFSICVMLIGSLMYASIFGNVSAIIQRLYSGTARYHMQMLRVKEFIRFHQIPNPLRQRLEEYFQHAWTYTNGIDMNMVLKGFPECLQADICLHLNQTLLQNCKAFRGASKGCLRALAMKFKTTHAPPGDTLVHCGDVLTALYFLSRGSIEILKDDIVVAILGKNDIFGKSNADVRALTYCDLHKIQREDLLEVLDMYPEFSDHFLTNL--ELTFNLRH
XP_036212085.1_Myotis_myotis                    MPVRRGHVAPQNTFLDTIIRKFEGQSRKFIIANARVEN-CAVIYCNDGFCELCGYSRAEVMQRPCTCDFLHGPRTQRRAAAQIAQALLGAEERKVEIAFYRKDGSCFLCLVDVVPVKNEDGAVIMFILNFEVVMEKVLSLGADVLPEYKLQAPRIHRWTILHYSPFKAVWDWLILLLVIYTAVFTPYSAAFLVVDLIVDIMFIVDILINFRTTYVNANEEVVSHPGRIAVHYFKGWLIDMVAAIPFDLLI-FGSGSESEELIGLLKTARLLRLVRVARKLDRYSEYGAAVLFLLMCTFALIAHWLACIWYAIGNME----QPHMDSRIGWLYNLGDQIGKPYGGPSIKDKYVTALYFTFSSLTSVGFGNVSPNTNSEKIFSICVMLIGSLMYASIFGNVSAIIQRLYSGTARYHTQMLRVREFIRFHQIPNPLRQRLEEYFQHAWSYTNGIDMNAVLKGFPECLQADICLHLNRSLLQHCKPFRGATKGCLRALAMKFKTTHAPPGDTLVHAGDLLTALYFISRGSIEILRGDIVVAILGKNDIFGKSNGDVRALTYCDLHKIHRDDLLEVLDMYPEFSDHFWSSL--EITFNLRD
XP_003405813.1_Loxodonta_africana               MPAMRGLLAPQNTFLDTIATRFDGTHSNFVLGNAQVAGVFPVVYCSDGFCDLTGFSRAEVMQRGCACSFLYGPDTSELVRQQIRKALDEHKEFKAELILYRKSGLPFWCLLDVIPIKNEKGEVALFLVSHKDISDTGVFGEKPNLPEYKVAAIRKSPFILLHCGALRATWDGFILLATLYVAVTVPYSVCVSVCDLAVEVLFILDIVLNFRTTFVSKSGQVVFAPKSICLHYVTTWLLDVIAALPFDLLH-AFKVNVVYFGAHLLKTVRLLRLLRLLPRLDRYSQYSAVVLTLLMAVFALLAHWVACIWFYIGQRE-IESSESELPEIGWLQELARRLETPYGGPSLRSAYITSLYFALSSLTSVGFGNVSANTDTEKLFSICTMLIGALMHAVVFGNVTAIIQRMYARRFLYHSRTRDLRDYIRIHRIPKPLKQRMLEYFQATWAVNNGIDTTELLQSLPDELRADIAMHLHKEVLQ-LPLFEAASRGCLRALSLALRPAFCTPGEYLIHQGDALQALYFVCSGSMEVLKGGTVLAILGKGDLIGKANADVKGLTYCVLQCLQLAGLHESLALYPEFAPRFSRGLRGELSYNLGA
XP_003415781.2_Loxodonta_africana               MPVMKGLLAPQNTFLDTIATRFDGTHSNFILANAQVAKGFPIVYCSDGFCELAGFARTEVMQKSCSCKFLFGVETNEQLMLQIEKSLEEKTEFKGEIMFYKKSGSPFWCLLDIVPIKNEKGDVVLFLASFKDITDTNVFVDKPAFPEYKVSDAKKSKFILLHFSTFKAGWDWLILLATFYVAVTVPYNVCFIVSDIAVEILFIIDIILNFRTTYVSKSGQVIFEARSICIHYVTTWIIDLIAALPFDLLY-AFNVTVVVSLVHLLKTVRLLRLLRLLQKLDRYSQHSTIVLTLLMSMFALLAHWMACIWYVIGKME-REDNRLLKWEVGWLHELGKRLESPYGGPSIRSAYIAALYFTLSSLTSVGFGNVSANTDAEKIFSICTMLIGALMHALVFGNVTAIIQRMYSRWSLYHTRTTDLKDFIRVHHLPQQLKQRMLEYFQTTWSVNNGIDSNELLKDFPDELRSDITMYLNKEILQ-LSLFECASRGCLRSLSLHIKTSFCAPGEYLLRQGDALQAIYFVCSGSMEVLKDSMVLAILGKGDLIGKTNADVKALTYCDLQCIILKGLFEVLDLYPEYAHKFVEDIQHDLTYNLRE
XP_064127149.1_Loxodonta_africana               MPVMKGLLAPQNTFLDTIATRFDGTHSNFLLANAQGPRGFPIVYCSDGFCELTGYGRTEVMQKTCSCRFLYGPETSEPALQRLHKALEGHQEHRAEICFYRKDGSAFWCLLDMMPIKNEMGEVVLFLFSFKDITQSNVFEPKSSVPEYKVASVGGSRCLLLHYSVPKAIWDGLILLATFYVAVTVPYNVCFSVSDIAVEMLFILDIILNFRTTYVSQSGQVISAPRSIGLHYLATWFVDLIAALPFDLLY-VFNITVVTSLVHLLKTVRLLRLLRLLQKLERYSQCSAVVLTLLMSVFALLAHWMACVWYVIGRRE-MEANDPLLWDIGWLHELGKRLEVPYGGPSRRSAYIAALYFTLSSLTSVGFGNVCANTDAEKIFSICTMLIGALMHAVVFGNVTAIIQRMYSRRSLYHSRMKDLKDFIRVHRLPRPLKQRMLEYFQTTWAVNSGIDANELLRDFPDELRADIAMHLNREILQ-LPLFGAASRGCLRALSLHIKTSFCAPGEYLLRRGDALQAHYYVCSGSLEVLRDNMVLAILGKGDLIGKTSADVKALTYCGLQQLSSQGLAEVLRLYPEYGAAFRAGLPRDLTFNLRQ
XP_064127005.1_Loxodonta_africana               MPVRRGHVAPQNTYLDTIIRKFEGQSRKFLIANAQMEN-CAIIYCNDGFCELFGYSRVEVMQRPCTCDFLTGPNTPRSAMSRLAQALLGAEECKVDILYYRKDASSFRCLVDVVPVKNEDGAVIMFILNFEDLAQLVLSLGADVLPEYKLQAPRIHRGTILHYSPFKAVWDWLILLLVIYTAVFTPYSAAFLMVDLIVDIMFVVDIVINFRTTYVNTNDEVVSHPRRIAIHYFKGWLIDMVAAIPFDLLI-FRTGSDTTTLIGLLKTARLLRLVRVARKLDRYSEYGAAVLFLLMCTFALIAHWLACIWYAIGNVE----RPYLKPNIGWLDSLGIQLGKHYSGPSVQDKYVTALYFTFSSLTSVGFGNVSPNTNSEKVFSICVMLIGSLMYASIFGNVSAIIQRLYSGTARYHTQMLRVKEFIRFHQIPNPLRQRLEEYFQHAWSYTNGIDMNAVLKGFPECLQADICLHLHRALLQHCPAFRGASKGCLRALAIKFKTTHAPPGDTLVHLGDVLSTLYFISRGSIEILRDDVVVAILGKNDIFGKSSADVRALTYCDLHKIQRADLLEVLDMYPAFADSFWSKL--EVTFNLRD
XP_003410335.2_Loxodonta_africana               AGGRRGLVAPQNTFLENIVRRSND--TNFVLGNAQIVD-WPIVYSNDGFCKLSGYHRAEVMQKSSTCSFMYGELTDKDTIEKVRQTFENYEMNSFELLMYKKNRTPVWFFVKIAPIRNEQDKVVLFLCTFSDITAFVLQLGSDILPQYKQEAPKTPPHIILHYCVFKTTWDWIILILTFYTAILVPYNVSFKVVDSIVDVIFLVDIVLNFHTTFVGPAGEVISDPKLIRMNYLKTWVIDLLSCLPYDVINAFENVDEISSLFSSLKVVRLLRLGRVARKLDHYIEYGAAVLVLLVCVFGLAAHWMACIWYSIGDYEIFDEDTKTIRNNSWLYQLAMDIGTPYGGPSKNSVYISSLYFTMTSLTSVGFGNIAPSTDIEKIFAVAIMMIGSLLYATIFGNVTTIFQQMYANTNRYHEMLNSVRDFLKLYQVPKGLSERVMDYIVSTWSMSRGIDTEKVLQICPKDMRADICVHLNRKVFKEHPAFRLASDGCLRALAMEFQTVHCAPGDLIYHAGESVDSLCFVVSGSLEVIQDDEVVAILGKGDVFGQSCANVRALTYCDLHVIKRDALQKVLEFYTAFSHSFSRNL--ILTYNLRK
XP_003408744.1_Loxodonta_africana               PGGKRGLVAPQNTFLENIVRRSSE--SSFLLGNAQIVD-WPVVYSNDGFCKLSGYHRADVMQKSSTCSFMYGELTDKKTIEKVRQTFDNYESNCFEVLLYKKNRTPVWFYMQIAPIRNEHEKVVLFLCTFKDITLFVLQLGSDILPQYKQEAPKTPPHIILHYCAFKTTWDWVILILTFYTAIMVPYNVSFKVLDSVVDVIFLVDIVLNFHTTFVGPGGEVISDPKLIRMNYLKTWVIDLLSCLPYDIINAFENVDEISSLFSSLKVVRLLRLGRVARKLDHYLEYGAAVLVLLVCVFGLVAHWLACIWYSIGDYEVIDEVTNTIQIDSWLYQLALSIGTPYGGPSKDSLYVSSLYFTMTSLTTIGFGNIAPTTDVEKMFSVAMMMVGSLLYATIFGNVTTIFQQMYANTNRYHEMLNNVRDFLKLYQVPKGLSERVMDYIVSTWSMSKGIDTEKVLSICPKDMRADICVHLNRKVFNEHPAFRLASDGCLRALAVEFQTIHCAPGDLIYHAGESVDALCFVVSGSLEVIQDDEVVAILGKGDVFGHACANVRALTYCDLHIIKREALLKVLDFYTAFANSFSRNL--TLTCNLRK
XP_064131105.1_Loxodonta_africana               MPVRRGHVAPQNTFLDTIIRKFEGQSRKFIIANARVEN-CAVIYCNDGFCELCGYSRAEVMQRPCTCDFLHGPRTQRRAAAQIAQALLGAEERKVEIAFYRKDGSCFLCLVDVVPVKNEDGAVIMFILNFEVVMEKVLSLGADVLPEYKLQAPRIHRWTILHYSPFKAVWDWLILLLVIYTAVFTPYSAAFLVVDLIVDIMFIVDILINFRTTYVNANEEVVSHPGRIAVHYFKGWLIDMVAAIPFDLLI-FGSGSESEELIGLLKTARLLRLVRVARKLDRYSEYGAAVLFLLMCTFALIAHWLACIWYAIGNME----QPHMDSRIGWLHNLGDQIGKPYGGPSIKDKYVTALYFTFSSLTSVGFGNVSPNTNSEKIFSICVMLIGSLMYASIFGNVSAIIQRLYSGTARYHTQMLRVREFIRFHQIPNPLRQRLEEYFQHAWSYTNGIDMNAVLKGFPECLQADICLHLNRSLLQHCKPFRGATKGCLRALAMKFKTTHAPPGDTLVHAGDLLTALYFISRGSIEILRGDVVVAILGKNDIFGKSNGDVRALTYCDLHKIHRDDLLEVLDMYPEFSDHFWSSL--EITFNLRD
XP_003405873.1_Loxodonta_africana               MPVRRGHVAPQNTFLGTIIRKFEGQNKKFIIANARVQN-CAIIYCNDGFCEMTGFSRPDVMQKPCTCDFLHGPETKRHDIAQIAQALLGSEERKVEVTYYHKNGSTFICNTHIIPVKNQEGVAMMFIINFEYVTDEVLSLGADVLPEYKLQTPRINKFTILHYSPFKAVWDWLILLLVIYTAIFTPYSAAFLVVDLIVDIMFIIDILINFRTTYVNQNEEVVSDPAKIAIHYFKGWLIDMVAAIPFDLLI-FGSGSDTTTLIGLLKTARLLRLVRVARKLDRYSEYGAAVLMLLMCIFALIAHWLACIWYAIGNVE----RPYLTDKIGWLDTLGLQIGKRYSGPSIKDKYVTALYFTFSSLTSVGFGNVSPNTNSEKIFSICVMLIGSLMYASIFGNVSAIIQRLYSGTARYHMQMLRVKEFIRFHQIPNPLRQRLEEYFQHAWTYTNGIDMNMVLKGFPECLQADICLHLNQTLLQNCKAFRGASKGCLRALAMKFKTTHAPPGDTLVHCGDVLTALYFLSRGSIEILKDDIVVAILGKNDIFGKSNADVRALTYCDLHKIQREDLLEVLDMYPEFSDHFLTNL--ELTFNLRH
XP_003988716.2_Felis_catus                      MPAMRGLLAPQNTFLDTIATRFDGTHSNFVLGNAQVAGLFPVVYCSDGFCDLTGFSRAEVMQRGCACSFLYGPDTSELVRQQIRKALDEHKEFKAELILYRKSGLPFWCLLDVIPIKNEKGEVALFLVSHKDISDTGVFGEKPNLPEYKVAAIRKSPFILLHCGALRATWDGFILLATLYVAVTVPYSVCVSVCDLAVEVLFILDIVLNFRTTFVSKSGQVVFAPKSICLHYVTTWLLDVIAALPFDLLH-AFKVNVVYFGAHLLKTVRLLRLLRLLPRLDRYSQYSAVVLTLLMAVFALLAHWVACVWFYIGQLE-IESSASELPEIGWLQELARRLETPYGGPSLRSAYITSLYFALSSLTSVGFGNVSANTDTEKIFSICTMLIGALMHAVVFGNVTAIIQRMYARRFLYHSRTRDLRDYIRIHRIPKPLKQRMLEYFQATWAVNNGIDTTELLQSLPDELRADIAMHLHKEVLQ-LPLFEAASRGCLRALSLALRPAFCTPGEYLIHQGDALQALYFVCSGSMEVLKGGTVLAILGKGDLIGKANADVKGLTYCVLQCLQLTGLHESLALYPEFAPRFSRGLRGELSYNLGA
XP_044893599.1_Felis_catus                      MPVMKGLLAPQNTFLDTIATRFDGTHSNFILANAQVAKGFPIVYCSDGFCELAGFARTEVMQKSCSCKFLFGVETNEQLMLQIEKSLEEKTEFKGEIMFYKKNGSPFWCLLDIVPIKNEKGDVVLFLASFKDITDTNVFVDKPAFPEYKVSDAKKSKFILLHFSTFKAGWDWLILLATFYVAVTVPYNVCFIVSDIAVEILFIIDIILNFRTTYVSKSGQVIFEARSICIHYVTTWIIDLIAALPFDLLY-AFNVTVVVSLVHLLKTVRLLRLLRLLQKLDRYSQHSTIVLTLLMSMFALLAHWMACIWYVIGKME-REDNSLLKWEVGWLHELGKRLESPYGGPSIRSAYIAALYFTLSSLTSVGFGNVSANTDAEKIFSICTMLIGALMHALVFGNVTAIIQRMYSRWSLYHTRTKDLKDFIRVHHLPQQLKQRMLEYFQTTWSVNNGIDSNELLKDFPDELRSDITMHLNKEILQ-LSLFECASRGCLRSLSLHIKTSFCAPGEYLLRQGDALQAIYFVCSGSMEVLKDSMVLAILGKGDLIGKTNADVKALTYCDLQCIILKGLFEVLDLYPEYAHKFVEDIQHDLTYNLRE
XP_019673458.2_Felis_catus                      MPVMKGLLAPQNTFLDTIATRFDGTHSNFLLANAQGPRGFPIVYCSDGFCELTGYGRTEVMQKTCSCRFLYGPETSEPALQRLHKALEGHQEHRAEICFYRKDGSAFWCLLDMMPIKNEMGEVVLFLFSFKDITQSNVFEPKPSVPEYKVASVGGSRCLLLHYSVPKAVWDGLILLATFYVAVTVPYNVCFLVSDIAVEMLFILDIILNFRTTYVSQSGQVVSAPRSIGLHYLATWFVDLIAALPFDLLY-VFNITVVTSLVHLLKTVRLLRLLRLLQKLERYSQCSAVVLTLLMSVFALLAHWMACIWYVIGRRE-MEANDPLLWDIGWLHELGKRLEEPYGGPSRRSAYIAALYFTLSSLTSVGFGNVCANTDAEKIFSICTMLIGALMHAVVFGNVTAIIQRMYSRRSLYHRRMKDLKDFIRVHRLPRPLKQRMLESFQTTWAVNSGIDANELLRDFPDELRADIAMHLNREILQ-LPLFAAASRGCLRALSLHIKTSFCAPGEYLLRRGDALQAHYYVCSGSLEVLRDNMVLAILGKGDLIGKTSADVKALTYCGLQQLSSRGLAEVLRLYPEYGAAFRAGLPRDLTFNLRQ
XP_019673644.2_Felis_catus                      MPVRRGHVAPQNTYLDTIIRKFEGQSRKFLIANAQMEN-CAIIYCNDGFCELFGYSRVEVMQRPCTCDFLTGPNTPRSAMSRLAQALLGTEECKVDILYYRKDASSFRCLVDVVPVKNEDGAVIMFILNFEDLAQLVLSLGADVLPEYKLQAPRIHRGTLLHYSPFKAVWDWLILLLVIYTAIFTPYSAAFLVVDLIVDIMFVVDIVINFRTTYVNTNDEVVSHPRRIAIHYFKGWLIDMVAAIPFDLLI-FRTGSDTTTLIGLLKTARLLRLVRVARKLDRYSEYGAAVLFLLMCTFALIAHWLACIWYAIGNVE----RPYLEPKIGWLDSLGAQLGKHYSGPSVQDKYVTALYFTFSSLTSVGFGNVSPNTNSEKVFSICVMLIGSLMYASIFGNVSAIIQRLYSGTARYHTQMLRVKEFIRFHQIPNPLRQRLEEYFQHAWSYTNGIDMNAVLKGFPECLQADICLHLHRALLQHCPAFRGASKGCLRALAVKFKTTHAPPGDTLVHLGDVLSTLYFISRGSIEILRDDVVVAILGKNDIFGKSSADVRALTYCDLHKIQRADLLEVLDMYPAFADSFWSKL--EVTFNLRD
XP_023103776.1_Felis_catus                      AGGRRGLVAPQNTFLENIVRRSSD--TNFVLGNAQIVD-WPIVYSNDGFCKLSGYHRAEVMQKSSTCSFMYGELTDKDTIEKVRQTFENYEMNSFEILMYKKNRTPVWFFVKIAPIRNEQDKVVLFLCTFSDITAFVLQLGSDILPQYKQEAPKTPPHIILHYCVFKTTWDWIILILTFYTAILVPYNVSFKVVDSIVDVIFLVDIVLNFHTTFVGPAGEVISDPKLIRMNYLKTWVIDLLSCLPYDVINAFENVDEISSLFSSLKVVRLLRLGRVARKLDHYIEYGAAVLVLLVCVFGLAAHWMACIWYSIGDYEIFDEDTKTIRNNSWLYQLAMDIGTPYGGPSKNSVYISSLYFTMTSLTSVGFGNIAPSTDIEKIFAVAIMMIGSLLYATIFGNVTTIFQQMYANTNRYHEMLNSVRDFLKLYQVPKGLSERVMDYIVSTWSMSRGIDTEKVLQICPKDMRADICVHLNRKVFKEHPAFRLASDGCLRALAMEFQTVHCAPGDLIYHAGESVDSLCFVVSGSLEVIQDDEVVAILGKGDVFGQSCANVRALTYCDLHVIKRDALQKVLEFYTAFSHSFSRNL--ILTYNLRK
XP_019688663.2_Felis_catus                      PGGKRGLVAPQNTFLENIVRRSSE--SSFLLGNAQIVD-WPVVYSNDGFCKLSGYHRADVMQKSSTCSFMYGELTDKKTIEKVRQTFDNYESNCFEVLLYKKNRTPVWFYMQIAPIRNEHEKVVLFLCTFKDITLFVLQLGSDILPQYKQEAPKTPPHIILHYCAFKTTWDWVILILTFYTAIMVPYNVSFKVLDSVVDVIFLVDIVLNFHTTFVGPGGEVISDPKLIRMNYLKTWVIDLLSCLPYDIINAFENVDEISSLFSSLKVVRLLRLGRVARKLDHYLEYGAAVLVLLVCVFGLVAHWLACIWYSIGDYEVIDEVTNTIQIDSWLYQLALSIGTPYGGPSKDSLYVSSLYFTMTSLTTIGFGNIAPTTDVEKMFSVAMMMVGSLLYATIFGNVTTIFQQMYANTNRYHEMLNNVRDFLKLYQVPKGLSERVMDYIVSTWSMSKGIDTEKVLSICPKDMRADICVHLNRKVFNEHPAFRLASDGCLRALAVEFQTIHCAPGDLIYHAGESVDALCFVVSGSLEVIQDDEVVAILGKGDVFGHACANVRALTYCDLHIIKREALLKVLDFYTAFANSFSRNL--TLTCNLRK
XP_023106495.1_Felis_catus                      MPVRRGHVAPQNTFLDTIIRKFEGQSRKFIIANARVEN-CAVIYCNDGFCELCGYSRAEVMQRPCTCDFLHGPRTQRRAAAQIAQALLGAEERKVEIAFYRKDGSCFLCLVDVVPVKNEDGTVIMFILNFEVVMEKVLSLGADVLPEYKLQAPRIHRWTILHYSPFKAVWDWLILLLVIYTAVFTPYSAAFLVVDFIVDIMFIVDILINFRTTYVNANEEVVSHPGRIAVHYFKGWLIDMVAAIPFDLLI-FGSGSESDELIGLLKTARLLRLVRVARKLDRYSEYGAAVLFLLMCTFALIAHWLACIWYAIGNME----QPHVDSRIGWLHNLGDQIGKPYGGPSIKDKYVTALYFTFSSLTSVGFGNVSPNTNSEKIFSICVMLIGSLMYASIFGNVSAIIQRLYSGTARYHTQMLRVREFIRFHQIPNPLRQRLEEYFQHAWSYTNGIDMNAVLKGFPECLQADICLHLNRSLLQHCKPFRAATKGCLRALAMKFKTTHAPPGDTLVHAGDLLTALYFISRGSIEILRGDVVVAILGKNDIFGKSNGDVRALTYCDLHKIHRDDLLEVLDMYPEFSDHFWSSL--EITFNLRD
XP_023115160.1_Felis_catus                      MPVRRGHVAPQNTFLGTIIRKFEGQNKKFIIANARVQN-CAIIYCNDGFCEMTGFSRPDVMQKPCTCDFLHGPETKRHDIAQIAQALLGSEERKVEVTYYHKNGSTFICNTHIIPVKNQEGVAMMFIINFEYVTDEVLSLGADVLPEYKLQTPRINKFTILHYSPFKAVWDWLILLLVIYTAIFTPYSAAFLVVDLIVDIMFIIDILINFRTTYVNQNEEVVSDPAKIAIHYFKGWLIDMVAAIPFDLLI-FGSGSDTTTLIGLLKTARLLRLVRVARKLDRYSEYGAAVLMLLMCIFALIAHWLACIWYAIGNVE----RPYLTDKIGWLDSLGQQIGKRYSGPSIKDKYVTALYFTFSSLTSVGFGNVSPNTNSEKIFSICVMLIGSLMYASIFGNVSAIIQRLYSGTARYHMQMLRVKEFIRFHQIPNPLRQRLEEYFQHAWTYTNGIDMNMVLKGFPECLQADICLHLNQTLLQNCKAFRGASKGCLRALAMKFKTTHAPPGDTLVHCGDVLTALYFLSRGSIEILKDDIVVAILGKNDIFGKSNADVRALTYCDLHKIQREDLLEVLDMYPEFSDHFLTNL--ELTFNLRH
XP_039565667.1_Passer_montanus                  MPVMKGLLAPQNTFLDTIATRFDGTHSNFILANAQVAKGFPIVYCSDGFCELAGFARTEVMQKSCSCKFLLGAETNEQMILQIEKSLEEKIEFKGEIMFYKKNGSSFWCLLDIVPIKNEKGDVVLFLASFKDITDTNVFVDKPAFPEYKVSDAKKSKFILLHFSTFKAGWDWLILLATFYVAVTVPYNVSFIVSDIAVEILFIIDIILNFRTTYVSKSGQVIFEARSICIHYVTTWIIDLIAALPFDLLY-AFNVTVVVSLVHLLKTVRLLRLLRLLQKLDRYSQHSTIVLTLLMSMFALLAHWMACIWYVIGKRE-MEQNNPLTWDIGWLHELGKRIESPYGGPSIRSAYIAALYFTLSSLTSVGFGNVSANTDAEKIFSICTMLIGALMHALVFGNVTAIIQRMYSRWSLYHTRTKDLKDFIRVHHLPQQLKQRMLEYFQTTWSVNNGIDSNELLKDFPDELRSDITMHLNKEILQ-LSLFECASRGCLRSLSLHIKTSFCAPGEYLLRQGDALQAIYFVCSGSMEVLKDSTVLAILGKGDLIGKTNADVKALTYCDLQCIILKGLFEVLDLYPEYAHKFVEDIQHDLTYNLRE
XP_039553132.1_Passer_montanus                  MPVMKGLLAPQNTFLDTIATRFDGTHSNFILANAQGRCGFPIVYCSDGFCDLTGFGRSEVMQKNCSCRFLCGADTSEPVLQSIERALDSRQEYQTEVCFYKKGGAAFWCLLDIMPIKNEKGEVVLFLFSFKDITESNVFENKPSIPEYKVASVQKSRFILLHYSIFKALWDWLILLATFYVAITVPYNVCFTVSDIAVEMLFILDIILNFRTTYVSQSGQVVYDPRSICIHYVATWFVDLIAALPFDLLY-IFNVTVVTSLVHLLKTVRLLRLLRLLQKLDRYSQYSAMVLTLLMSMFALLAHWMACIWYVIGRKE-LESNDPRTWDIGWLHELGKRLEAPYGGPSIRSAYIASLYFTLSSLTSVGFGNVCANTDTEKIFSICTMLIGALMHAVVFGNVTAIIQRMYSRRSLYHTRMKDLKDFIRVHHLPQQLKQRMLEYFQTTWSVNNGIDANELLHDFPDELRADVAMHLNKDILQ-LPVFETASRGCLRSLSLHIKTSFCAPGEYLLRQGDALQANYFVCSGSLEVLKDNVVLAILGKGDLIGKTNADVKALTYCDLQHIGLRGLWEVLQLYPEYASKFTADIHQDLTFNLRE
XP_039553980.1_Passer_montanus                  AGGRRGLVAPQNTFLENIVRRSND--TNFVLGNAQIVD-WPIVYSNDGFCKLSGYHRAEVMQKSSTCSFMYGELTDKDTIDKVRQTFENYEMNSFEILMYKKNRTPVWFFVKIAPIRNEQDKVVLFLCTFNDITAFVLQLGSEILPQYKQEAPKTPPHIILHYCVFKTTWDWIILILTFYTAILVPYNVSFKVVDSIVDVIFLVDIVLNFHTTFVGPAGEVISDPKLIRMNYLKTWVIDLLSCLPYDVINAFENVDEISSLFSSLKVVRLLRLGRVARKLDHYIEYGAAVLVLLVCVFGLAAHWLACIWYSIGDYEVIDEDTNTIRTESWLYQLGESIGTPYGGPSKDSVYISSLYFTMTSLTSVGFGNIAPTTDGEKIFAVAMMMIGSLLYATIFGNVTTIFQQMYANTNRYHEMLNSVRDFLKLYQVPKGLSERVMDYIVSTWSMSRGIDTEKVLQICPKDMRADICVHLNRKVFKEHPAFRLASDGCLRALAMEFQTVHCAPGDLIYHAGESVDSLCFVVSGSLEVIQDDEVVAILGKGDVFGQSCANVRALTYCDLHVIKRDALQKVLEFYTAFSHSFSRNL--ILTYNLRK
XP_039588996.1_Passer_montanus                  PGGKRGLVAPQNTFLENIVRRSSE--SSFLLGNAQIVD-WPVVYSNDGFCKLSGYHRADVMQKSSTCSFMYGELTDKKTIEKVRQTFDNYESNCFEILLYKKNRTPVWFYMQIAPIRNEHEKVVLFLCTFKDITLFVLQLGSDILPQYKQEAPKTPPHIILHYCAFKTTWDWVILILTFYTAIMVPYNVSFKVLDSVVDVIFLVDIVLNFHTTFVGPGGEVISDPKLIRMNYLKTWVIDLLSCLPYDIINAFENVDEISSLFSSLKVVRLLRLGRVARKLDHYLEYGAAVLVLLVCVFGLVAHWLACIWYSIGDYEVIDELTNTIKTDSWLYQLALSIGTPYGGPSKDSLYISSLYFTMTSLTTIGFGNIAPTTDGEKIFSVAMMMVGSLLYATIFGNVTTIFQQMYANTNRYHEMLNNVRDFLKLYQVPKGLSERVMDYIVSTWSMSKGIDTEKVLSICPKDMRADICVHLNRKVFNEHPAFRLASDGCLRALAVEFQTIHCAPGDLIYHAGESVDALCFVVSGSLEVIQDDEVVAILGKGDVFGHACANVRALTYCDLHIIKREALLKVLDFYTAFANSFSRNL--TLTCNLRK
XP_039556629.1_Passer_montanus                  MPVRRGHVAPQNTYLDTIIRKFEGQNRKFLIANAQMEN-CAIIYCNDGFCEMFGYSRVEVMQQPCTCDFLTGPDTTKSSIAQLTQALLGSEECKLEILYYRKDTSCFRCLVDVVPVKNEEGVVIMFILNFEDLAQLVLSLGADVLPEYKLQAPRIHRWTILHYSPFKAVWDWLILLLVIYTAVFTPYSAAFLIIDLIVDIMFIVDIVINFRTTYVNINDEVVSHPGKIAIHYFKGWLIDMVAAIPFDLLI-FRSGSDTTTLIGLLKTARLLRLVRVARKLDRYSEYGAAVLFLLMCTFALIAHWLACIWYAIGNVE----RPYMEHKIGWLDNLGDQIGKRYSGPSIKDKYVTALYFTFSSLTSVGFGNVSPNTNSEKIFSICVMLIGSLMYASIFGNVSAIIQRLYSGTARYHTQMLRVKEFIRFHQIPNPLRQRLEEYFQHAWSYTNGIDMNAVLKGFPDCLQADICLHLNRTLLQNCKAFRGASKGCLRALAMKFKTTHAPPGDTLVHYGDVLTTLYFISRGSIEILREDIVVAILGKNDIFGKSNADVRALTYCDLHKIQREDLLEVLDMYPAFSDNFWSNL--EITFNLRD
XP_039558314.1_Passer_montanus                  MPVRRGHVAPQNTFLGTIIRKFEGQNKKFIIANARVQN-CAIIYCNDGFCEMTGFSRPDVMQKPCTCDFLHGPETKRHHIAQIAQALLGSEERKVEVTYYHKDGSTFICNTHIIPVKNQEGVAMMFIINFEYVTDEVLSLGADVLPEYKLQTPRINKFTILHYSPFKAVWDWLILLLVIYTAIFTPYSAAFLVVDLIVDIMFIIDILINFRTTYVNQNEEVVSDPAKIAIHYFKGWLIDMVAAIPFDLLI-FGSGSETTTLIGLLKTARLLRLVRVARKLDRYSEYGAAVLMLLMCIFALIAHWLACIWYAIGNVE----RPYLAHKIGWLDSLGEQLGKHYSGPSIKDKYVTALYFTFSSLTSVGFGNVSPNTNSEKIFSICVMLIGSLMYASIFGNVSAIIQRLYSGTARYHMQMLRVKEFIRFHQIPNPLRQRLEEYFQHAWTYTNGIDMNMVLKGFPECLQADICLHLNQNLLQNCKAFRGASKGCLRALAMKFKTTHAPPGDTLVHCGDVLTALYFVSRGSIEILKSDIVVAILGKNDIFGKSNADVRALTYCDLHKIQREDLLEVLDMYPEFSDLFLTNL--ELTFNLRD
XP_039582477.1_Passer_montanus                  --------------------------RKFIIGNARVEN-CAVIYCNEGFCRLCGYSRAEVMQQPSTCEFLHGPRTQRRAAAQIAQALLGAEERKVEICFYRKDGSSFPCLVDVVPVKNEDGTVIMFILNFEAVREPVLSLGADVLPEYKLQAPRIHRWTILHYSPFKAVWDWLILLLVIYTAIFTPYSAAFLVVDLIVDIMFIIDILINFRTTYVNSNEEVVSHPAKIAIHYFKGWLIDMVAAIPFDLLI-FGSGSETTTLIGLLKTARLLRLVRVARKLDRYSEYGAAVLFLLMCTFALIAHWLACIWYAIGNVE--------GQRTGWLHALGQQIGKPLFGPSIKDKYVTALYFTFSSLTSVGFGNVSPNTNSEKIFSICVMLIGSLMYASIFGNVSAIIQRLYSGTARYHTQMLRVREFIRFHQIPNPLRQRLEEYFQHAWSYTNGIDMNAVLKGFPECLQADICLHLNRSLLQNCAPFRGATKGCLRALAMKFKTTHAPPGDTLVHAGDVLTALYFISRGSIEILRGDVVVAILGKNDTFGKSRADVRALTYCDLHKILREDLLEVLDMYPEFSDRFWGTL--EITFNLRD
XP_067168009.1_Apteryx_mantelli                 MPVMKGLLAPQNTFLDTIATRFDGTHSNFILANAQVRRGFPIVYCSDGFCDLTGFARTEVMQKNCSCRFLCGAETSEPVLQRIEKVLDGKQEYQTEVCFYKKGGAAFWCLLDIMPIKNEKGEVVLFLFSFKDITESNVFENKPSIPEYKVASVQKSRFILLHYSVFKALWDWLILLATFYVAVTVPYNVCFTVSDIAVEMLFILDIVLNFRTTYVSQSGQVVYDPRSICIHYVATWFVDLIAALPFDLLY-VFNVTVVTSLVHLLKTVRLLRLLRLLQKLDRYSQYSAMVLTLLMSMFALLAHWMACIWYVIGRKE-MESNDPRTWDIGWLHELGKRLEAPYGGPSIRSAYIASLYFTLSSLTSVGFGNVCANTDAEKIFSICTMLIGALMHAVVFGNVTAIIQRMYSRRSLYHTRMKDLKDFIRVHRLPQQLKQRMLEYFQTTWSVNNGIDANELLHDFPDELRADVAMHLNKDILQ-LPVFETASRGCLRSLSLHIKTSFCAPGEYLLRQGDALQANYFVCSGSLEVLRDNVVLAILGKGDLIGKTNADVKALTYCDLQYIGLRGLCEVLQLYPEYASKFTADIHQDLTFNLRE
XP_067148577.1_Apteryx_mantelli                 MPVMKGLLAPQNTFLDTIATRFDGTHSNFILANAQVAKGFPIVYCSDGFCELAGFARTEVMQKSCSCKFLLGAETNEQMILQIEKSLEEKVEFKGEIMFYKKNGSSFWCLLDIVPIKNEKGDVVLFLASFKDITDTNVFVDKPAFPEYKVSDAKKSKFILLHFSTFKAGWDWLILLATFYVAVTVPYNVCFIVSDIAVEILFIIDIILNFRTTYVSKSGQVIFEARSICIHYVTTWIIDLIAALPFDLLY-AFNVTVTVSLVHLLKTVRLLRLLRLLQKLDRYSQHSTVVLTLLMSMFALLAHWMACIWYVIGKRE-MEQNNPLTWDIGWLHELGKRIESPYGGPSIRSAYIAALYFTLSSLTSVGFGNVSANTDAEKIFSICTMLIGALMHALVFGNVTAIIQRMYSRWSLYHTRTKDLKDFIRVHHLPQQLKQRMLEYFQTTWSVNNGIDSNELLKDFPDELRSDITMHLNKEILQ-LSLFECASRGCLRSLSLHIKTSFCAPGEYLLRQGDALQAIYFVCSGSMEVLKDSTVLAILGKGDLIGKTNADVKALTYCDLQCIILKGLFEVLDLYPEYAHKFVEDLQHDLTYNLRE
XP_067170053.1_Apteryx_mantelli                 MPPMRGLLAPQNAFLDTIARRFDGTHSNFVLGNAQVPSAFPVVYCSDGFCDLTGFSRAEVMQRCCACSFLYGPDTSELLRQQLRRALDERRAFKGELVLYRKSGVPFWCLLDVVPIKNEKDEVALFLVSHKDITSTGVFGDKPSLPEYKVAAIRKSPFILLHYGAFKAGWDGLTLLATLYVAVTVPYSVCVGVCDLCVEILFMLDIVLNFRTTFVSKSGQVVLEPRAISRHYLAGWPLDLVAALPFDLLA-ACRVNVVYVGAHLLKTVRLLRLLRLLPNLDRYSQYSAVVLSLLMVVFALLAHWVACGWFFLGQRE-VEGSPAALPEIGWLQELARRLETPYGGPSLRSAYITSLYFALSSLTSVGFGNVSANTDTEKIFSICTMLVGALMHAVVFGNVTAIIQRMYARRFLYHSRTRDLHDYIRIHRIPRPLKRRILEYFQSTWAANNGIDTAELLQSLPEELRADIALHLHKELLQ-LPVFAAASRGCLRALSLGVKPSFCTPGELLIRRGDALQALYFICSGSMEVLQDGMVLAILGKGDLIGQANADVRGLTYCVLRRLGLRALADGLALDPDFARTFRQQLRRELSYDLGG
XP_067150802.1_Apteryx_mantelli                 AGGRRGLVAPQNTFLENIVRRSND--TNFVLGNAQIVD-WPIVYSNDGFCKLSGYHRAEVMQKSSTCSFMYGELTDKDTIDKVRQTFENYEMNSFEILMYKKNRTPVWFFVKIAPIRNEQDKVVLFLCTFNDITAFVLQLGSEILPQYKQEAPKTPPHIILHYCVFKTTWDWIILILTFYTAILVPYNVSFKVVDSIVDVIFLVDIVLNFHTTFVGPAGEVISDPKLIRMNYLKTWVIDLLSCLPYDVINAFENVDEISSLFSSLKVVRLLRLGRVARKLDHYIEYGAAVLVLLVCVFGLAAHWLACIWYSIGDYEVIDEDTNTIRPESWLYQLGMSIGTPYGGPSKDSVYISSLYFTMTSLTSVGFGNIAPTTDGEKIFAVAMMMIGSLLYATIFGNVTTIFQQMYANTNRYHEMLNSVRDFLKLYQVPKGLSERVMDYIVSTWSMSRGIDTEKVLQICPKDMRADICVHLNRKVFKEHPAFRLASDGCLRALAMEFQTVHCAPGDLIYHAGESVDSLCFVVSGSLEVIQDDEVVAILGKGDVFGQSCANVRALTYCDLHVIKRDALQKVLEFYTAFSHSFSRNL--ILTYNLRK
XP_067151745.1_Apteryx_mantelli                 PGGKRGLVAPQNTFLENIVRRSSE--SSFLLGNAQIVD-WPVVYSNDGFCKLSGYHRADVMQKSSTCSFMYGELTDKKTIEKVRQTFDNYESNCFEILLYKKNRTPVWFYMQIAPIRNEHEKVVLFLCTFKDITLFVLQLGSDILPQYKQEAPKTPPHIILHYCAFKTTWDWVILILTFYTAIMVPYNVSFKVLDSVVDVIFLVDIVLNFHTTFVGPGGEVISDPKLIRMNYLKTWVIDLLSCLPYDIINAFENVDEISSLFSSLKVVRLLRLGRVARKLDHYLEYGAAVLVLLVCVFGLVAHWLACIWYSIGDYEVIDEVTNTIKTDSWLYQLALSIGTPYGGPSKDSLYISSLYFTMTSLTTIGFGNIAPTTDGEKIFSVAMMMVGSLLYATIFGNVTTIFQQMYANTNRYHEMLNNVRDFLKLYQVPKGLSERVMDYIVSTWSMSKGIDTEKVLSICPKDMRADICVHLNRKVFNEHPAFRLASDGCLRALAVEFQTIHCAPGDLIYHAGESVDALCFVVSGSLEVIQDDEVVAILGKGDVFGHACANVRALTYCDLHIIKREALLKVLDFYTAFANSFSRNL--TLTCNLRK
XP_067168013.1_Apteryx_mantelli                 MPVRRGHVAPQNTYLDTIIRKFEGQNRKFLIANAQMEN-CAIIYCNDGFCEMFGYSRVEVMQRPCTCDFLTGPDTTKNSIAQLTQALLGSEECKLEILYYRKDTSCFRCLVDVVPVKNEEGVVIMFILNFEDLAQLVLSLGADVLPEYKLQAPRIHRWTILHYSPFKAVWDWLILLLVIYTAVFTPYSAAFLIIDLIVDIMFIVDIIINFRTTYVNINDEVVSHPGKIAIHYFKGWLIDMVAAIPFDLLI-FRSGSDTTTLIGLLKTARLLRLVRVARKLDRYSEYGAAVLFLLMCTFALIAHWLACIWYAIGNVE----RPYMEHKIGWLDNLGDQIGKRYSGPSIKDKYVTALYFTFSSLTSVGFGNVSPNTNSEKIFSICVMLIGSLMYASIFGNVSAIIQRLYSGTARYHTQMLRVKEFIRFHQIPNPLRQRLEEYFQHAWSYTNGIDMNAVLKGFPDCLQADICLHLNRSLLQNCKAFRGASKGCLRALAMKFKTTHAPPGDTLVHYGDVLTTLYFISRGSIEILREDIVVAILGKNDIFGKSNADVRALTYCDLHKIQREDLLEVLDMYPAFSDNFWSNL--EITFNLRD
XP_067148236.1_Apteryx_mantelli                 MPVRRGHVAPQNTFLDTIIRKFEGQSRKFIIANARVEN-CAVIYCNDGFCELCGYTRAEVMQKPCTCDFLYGPRTQRSAAAQIAQALLGSEERKVEICFYRKDGSCFLCLVDVVPVKNEDGAVIMFILNFEVVMEKVLSLGADVLPEYKLQAPRIHKWTILHYSPFKAVWDWLILLLVIYTAIFTPYSAAFLVVDLIVDIMFIIDILINFRTTYVNSNEEVVSHPAKIAIHYFKGWLIDMVAAIPFDLLI-FGSGSETTTLIGLLKTARLLRLVRVARKLDRYSEYGAAVLFLLMCTFALIAHWLACIWYAIGNVE--------GQRIGWLHSLGDQIGKPFYGPTIKDKYVTALYFTFSSLTSVGFGNVSPNTNSEKIFSICVMLIGSLMYASIFGNVSAIIQRLYSGTARYHTQMLRVREFIRFHQIPNPLRQRLEEYFQHAWSYTNGIDMNAVLKGFPECLQADICLHLNRSLLQNCKPFKGATKGCLRALAMKFKTTHAPPGDTLVHAGDVLTALYFISRGSIEILRGDVVVAILGKNDIFGKSNADVRALTYCDLHKIHREDLLEVLDMYPEFSDHFWSSL--EITFNLRD
XP_067154648.1_Apteryx_mantelli                 MPVRRGHVAPQNTFLGTIIRKFEGQNKKFIIANARVQN-CAIIYCNDGFCEMTGFSRPDVMQKPCTCDFLHGPETKRHHIAQIAQALLGSEERKVEVTYYHKDGSTFICNTHIIPVKNQEGVAMMFIINFEYVTDEVLSLGADVLPEYKLQTPRINKFTILHYSPFKAVWDWLILLLVIYTAIFTPYSAAFLVVDLIVDIMFIIDILINFRTTYVNQNEEVVSDPAKIAIHYFKGWLIDMVAAIPFDLLI-FGSGSETTTLIGLLKTARLLRLVRVARKLDRYSEYGAAVLMLLMCIFALIAHWLACIWYAIGNVE----RPYLSHKIGWLDSLGEQLGKHYSGPSIKDKYVTALYFTFSSLTSVGFGNVSPNTNSEKIFSICVMLIGSLMYASIFGNVSAIIQRLYSGTARYHMQMLRVKEFIRFHQIPNPLRQRLEEYFQHAWTYTNGIDMNMVLKGFPECLQADICLHLNQNLLQNCKAFRGASKGCLRALAMKFKTTHAPPGDTLVHCGDVLTALYFVSRGSIEILKSDIVVAILGKNDIFGKSNADVRALTYCDLHKIQREDLLEVLDMYPEFSDLFLTNL--ELTFNLRD
XP_030301296.1_Calypte_anna                     MPVMKGLLAPQNTFLDTIATRFDGTHSNFILANAQVAKGFPIVYCSDGFCELAGFARTEVMQKSCSCKFLLGAETNEQMILQIEKSLEEKVEFKGEIMFYKKNGSSFWCLLDIVPIKNEKGDVVLFLASFKDITDTNVFVDKPAFPEYKVSDAKKSKFILLHFSTFKAGWDWLILLATFYVAVTVPYNVCFIVSDIAVEILFIIDIILNFRTTYVSKSGQVIFEARSICIHYVTTWIIDLIAALPFDLLY-AFNVTVVVSLVHLLKTVRLLRLLRLLQKLDRYSQHSTIVLTLLMSMFALLAHWMACIWYVIGKRE-MEQNNPLTWDIGWLHELGKRIESPYGGPSIRSAYIAALYFTLSSLTSVGFGNVSANTDAEKIFSICTMLIGALMHALVFGNVTAIIQRMYSRWSLYHTRTKDLKDFIRVHHLPQQLKQRMLEYFQTTWSVNNGIDSNELLKDFPDELRSDITMHLNKEILQ-LSLFECASRGCLRSLSLHIKTSFCAPGEYLLRQGDALQAIYFVCSGSMEVLKDSTVLAILGKGDLIGKTNADVKALTYCDLQCIILKGLFEVLDLYPEYAHKFVEDIQHDLTYNLRE
XP_030321590.1_Calypte_anna                     MPVMKGLLAPQNTFLDTIATRFDGTHSNFILANAQVRRGFPIVYCSDGFCDLTGFARTEVMQKNCSCRFLYGAETSEPVLQRIEKVLDGKQEFQTEVCFYKKGGAAFWCLLDIMPIKNEKGEVVLFLFSFKDITESNVFENKPSIPEYKVASVQKSRFILLHYSIFKALWDWLILLATFYVAVTVPYNVCFTVSDIAVEMLFILDIILNFRTTYVSQSGQVVYDPRSICIHYVATWFVDLIAALPFDLLY-VFNVTVVTSLVHLLKTVRLLRLLRLLQKLDRYSQYSAMVLTLLMSMFALLAHWMACIWYVIGRTE-LESHDPQTWDIGWLHELGKRLEAPYGGPSIRSAYIASLYFTLSSLTSVGFGNVCANTDAEKIFSICTMLIGALMHAVVFGNVTAIIQRMYSRRSLYHTRMKDLKDFIRVHRLPQQLKQRLLEYFQTTWSVNNGIDANELLHDFPDELRADVAMHLNKDILQ-LPIFETASRGCLRSLSLHIKTSFCAPGEYLLRQGDALQANYFVCSGSLEVLKDDMVLAILGKGDLIGKTNADVKALTYCDLQHIGLRGLCEVLQLYPEYASKFNADIRQDLTFNLRE
XP_030303524.1_Calypte_anna                     AGGRRGLVAPQNTFLENIVRRSND--TNFVLGNAQIVD-WPIVYSNDGFCKLSGYHRAEVMQKSSTCSFMYGELTDKDTIDKVRQTFENYEMNSFEILMYKKNRTPVWFFVKIAPIRNEQDKVVLFLCTFNDITAFVLQLGSEILPQYKQEAPKTPPHIILHYCVFKTTWDWIILILTFYTAILVPYNVSFKVVDSIVDVIFLVDIVLNFHTTFVGPAGEVISDPKLIRMNYLKTWVIDLLSCLPYDVINAFENVDEISSLFSSLKVVRLLRLGRVARKLDHYIEYGAAVLVLLVCVFGLAAHWLACIWYSIGDYEVIDEDTNTIRPESWLYQLGVSIGTPYGGPSKDSVYISSLYFTMTSLTSVGFGNIAPTTDGEKIFAVAMMMIGSLLYATIFGNVTTIFQQMYANTNRYHEMLNSVRDFLKLYQVPKGLSERVMDYIVSTWSMSRGIDTEKVLQICPKDMRADICVHLNRKVFKEHPAFRLASDGCLRALAMEFQTVHCAPGDLIYHAGESVDNLCFVVSGSLEVIQDDEVVAILGKGDVFGQSCANVRALTYCDLHVIKRDALQKVLEFYTAFSHSFSRNL--ILTYNLRK
XP_008499265.1_Calypte_anna                     PGGKRGLVAPQNTFLENIVRRSSE--SSFLLGNAQIVD-WPVVYSNDGFCKLSGYHRADVMQKSSTCSFMYGELTDKKTIEKVRQTFDNYESNCFEILLYKKNRTPVWFYMQIAPIRNEHEKVVLFLCTFKDITLFVLQLGSDILPQYKQEAPKTPPHIILHYCAFKTTWDWVILILTFYTAIMVPYNVSFKVLDSVVDVIFLVDIVLNFHTTFVGPGGEVISDPKLIRMNYLKTWVIDLLSCLPYDIINAFENVDEISSLFSSLKVVRLLRLGRVARKLDHYLEYGAAVLVLLVCVFGLVAHWLACIWYSIGDYEVIDEVTNTIKTDSWLYQLALSIGTPYGGPSKDSLYISSLYFTMTSLTTIGFGNIAPTTDGEKIFSVAMMMVGSLLYATIFGNVTTIFQQMYANTNRYHEMLNNVRDFLKLYQVPKGLSERVMDYIVSTWSMSKGIDTEKVLSICPKDMRADICVHLNRKVFNEHPAFRLASDGCLRALAVEFQTIHCAPGDLIYHAGESVDALCFVVSGSLEVIQDDEVVAILGKGDVFGHACANVRALTYCDLHIIKREALLKVLDFYTAFANSFSRNL--TLTCNLRK
XP_030321802.1_Calypte_anna                     MPVRRGHVAPQNTYLDTIIRKFEGQSRKFLIANAQMEN-CAIIYCNDGFCEMFGYSRMEVMQRPCTCDFLTGPDTTKSSIAQLTQALLGTEECKLEILYYRKDGSCFRCLVDVVPVKNEEGVVIMFILNFEDLAQVVLSLGADVLPEYKLQAPRIHRWTILHYSPFKAVWDWLILLLVIYTAVFTPYSAAFLIIDLIVDIMFIVDIVINFRTTYVNINDEVVSHPGKIAIHYFKGWLIDMVAAIPFDLLI-FRSGSDTTTLIGLLKTARLLRLVRVARKLDRYSEYGAAVLFLLMCTFALIAHWLACIWYAIGNVE----RPYMEHKIGWLDNLGDQIGKRYSGPSIKDKYVTALYFTFSSLTSVGFGNVSPNTNSEKIFSICVMLIGSLMYASIFGNVSAIIQRLYSGTARYHTQMLRVKEFIRFHQIPNPLRQRLEEYFQHAWSYTNGIDMNAVLKGFPDCLQADICLHLNRTLLQNCKAFRGASKGCLRALAMKFKTTHAPPGDTLVHYGDVLTTLYFISRGSIEILREDIVVAILGKNDIFGKSNADVRALTYCDLHKIQREDLLEVLDMYPAFSDNFWSNL--EITFNLRD
XP_008493817.2_Calypte_anna                     MPVRRGHVAPQNTFLGTIIRKFEGQNKKFIIANARVQN-CAIIYCNDGFCEMTGFSRPDVMQKPCTCDFLHGPETKRHHIAQIAQALLGSEERKVEVTYYHKDGSTFICNTHIIPVKNQEGVAMMFIINFEYVTDEVLSLGADVLPEYKLQTPRINKFTILHYSPFKAVWDWLILLLVIYTAIFTPYSAAFLVVDLIVDIMFIIDILINFRTTYVNQNEEVVSDPAKIAIHYFKGWLIDMVAAIPFDLLI-FGSGSETTTLIGLLKTARLLRLVRVARKLDRYSEYGAAVLMLLMCIFALIAHWLACIWYAIGNVE----RPYLDHKIGWLDSLGEQLGKRYSGPSIKDKYVTALYFTFSSLTSVGFGNVSPNTNSEKIFSICVMLIGSLMYASIFGNVSAIIQRLYSGTARYHMQMLRVKEFIRFHQIPNPLRQRLEEYFQHAWTYTNGIDMNMVLKGFPECLQADICLHLNQNLLQNCKAFRGASKGCLRALAMKFKTTHAPPGDTLVHCGDVLTALYFVSRGSIEILKSDIVVAILGKNDIFGKSNADVRALTYCDLHKIQREDLLEVLDMYPEFSDLFLTNL--ELTFNLRD
XP_054663074.1_Grus_americana                   MPPMRGLLAPQNAFLDTIARRFDGTHSNFVLGNAQVPSAFPVVYCSDGFCDLTGFSRAEVMQRCCACSFLYGPDTSELLRQQLRRALDEHQAFKGELILYRKSGVPFWCLLDVVPIKNEKDEVALFLVSHKDITSTGVFGDKPSLPEYKVAAIRKPPLILLHYGAFKAGWDGLILLATLYVAVTVPYSVCVGACDLCVEILFMLDIILNFRTTFVSKSGQVVLDPRAIARHYLAGWPLDLVAALPFDLLA-ACRVNVVYVGAHLLKTVRLLRLLRLLPNLDRYSQYSAVVLALLMVVFALLAHWVACGWFFLGQRE-VEGSPAALPESGWLQELARRLETPYGGPSLRSAYITSLYFALSSLTSVGFGNVSANTDTEKIFSICTMLVGALMHAVVFGNVTAIIQRLYARRFLYHSRTRDLHDYIRIHRIPRPLKRRILEYFQSTWAANNGIDTAELLQSLPEELRADIALHLHKELLQ-LPLFGGASRGCLRTLSLGVRPTFCTPGELLIRRGDALQALYFLRSGSMEVLRDGTVLAILGKGDLIGRARADVRGLTYCALQSLGLPALAEGLALDPDFARVFRQQLPRELSYDLGG
XP_054670258.1_Grus_americana                   MPVMKGLLAPQNTFLDTIATRFDGTHSNFILANAQVAKGFPIVYCSDGFCELAGFARTEVMQKSCSCKFLLGAETNEQMILQIEKSLEEKVEFKGEIMFYKKNGSSFWCLLDIVPIKNEKGDVVLFLASFKDITDTNVFVDKPAFPEYKVSDAKKSKFILLHFSTFKAGWDWLILLATFYVAVTVPYNVCFIVSDIAVEILFIIDIILNFRTTYVSKSGQVIFEARSICIHYVTTWIIDLIAALPFDLLY-AFNVTVVVSLVHLLKTVRLLRLLRLLQKLDRYSQHSTIVLTLLMSMFALLAHWMACIWYVIGKRE-MEQNNPLTWDIGWLHELGKRIESPYGGPSIRSAYIAALYFTLSSLTSVGFGNVSANTDAEKIFSICTMLIGALMHALVFGNVTAIIQRMYSRWSLYHTRTKDLKDFIRVHHLPQQLKQRMLEYFQTTWSVNNGIDSNELLKDFPDELRSDITMHLNKEILQ-LSLFECASRGCLRSLSLHIKTSFCAPGEYLLRQGDALQAIYFVCSGSMEVLKDSTVLAILGKGDLIGKTNADVKALTYCDLQCIILKGLFEVLDLYPEYAHKFVEDIQHDLTYNLRE
XP_054657354.1_Grus_americana                   MPVMKGLLAPQNTFLDTIATRFDGTHSNFILANAQVRRGFPIVYCSDGFCDLTGFARTEVMQKNCSCRFLYGAETSEPVLQRIEKVLDGRQEYQTEVCFYKKGGAAFWCLLDIMPIKNEKGEVVLFLFSFKDITESNVFENKPSIPEYKVASVQKSRFILLHYSIFKALWDWLILLATFYVAVTVPYNVCFTVSDIAVEMLFILDIILNFRTTYVSQSGQVVYDPRSICIHYVATWFVDLIAALPFDLLY-VFNVTVVTSLVHLLKTVRLLRLLRLLQKLDRYSQYSAMVLTLLMSMFALLAHWMACIWYVIGRKE-MESNDPQTWDIGWLHELGKRLEAPYGGPSIRSAYIASLYFTLSSLTSVGFGNVCANTDAEKIFSICTMLIGALMHAVVFGNVTAIIQRMYSRRSLYHTRMKDLKDFIRVHRLPQQLKQRMLEYFQTTWSVNNGIDANELLHDFPDELRADVAMHLNKDILQ-LPVFETASRGCLRSLSLHIKTSFCAPGEYLLRQGDALQANYFVCSGSLEVLKDNVVLAILGKGDLIGKTNADVKALTYCDLQYIGLRGLCEVLQLYPEYASKFTADIHQDLTFNLRE
XP_054678003.1_Grus_americana                   AGGRRGLVAPQNTFLENIVRRSND--TNFVLGNAQIVD-WPIVYSNDGFCKLSGYHRAEVMQKSSTCSFMYGELTDKDTIDKVRQTFENYEMNSFEILMYKKNRTPVWFFVKIAPIRNEQDKVVLFLCTFNDITAFVLQLGSEILPQYKQEAPKTPPHIILHYCVFKTTWDWIILILTFYTAILVPYNVSFKVVDSIVDVIFLVDIVLNFHTTFVGPAGEVISDPKLIRMNYLKTWVIDLLSCLPYDVINAFENVDEISSLFSSLKVVRLLRLGRVARKLDHYIEYGAAVLVLLVCVFGLAAHWLACIWYSIGDYEVIDEDTNTIRTESWLYQLGMSIGTPYGGPSKDSVYISSLYFTMTSLTSVGFGNIAPTTDGEKIFAVAMMMIGSLLYATIFGNVTTIFQQMYANTNRYHEMLNSVRDFLKLYQVPKGLSERVMDYIVSTWSMSRGIDTEKVLQICPKDMRADICVHLNRKVFKEHPAFRLASDGCLRALAMEFQTVHCAPGDLIYHAGESVDSLCFVVSGSLEVIQDDEVVAILGKGDVFGQSCANVRALTYCDLHVIKRDALQKVLEFYTAFSHSFSRNL--ILTYNLRK
XP_054684059.1_Grus_americana                   PGGKRGLVAPQNTFLENIVRRSSE--SSFLLGNAQIVD-WPVVYSNDGFCKLSGYHRADVMQKSSTCSFMYGELTDKKTIEKVRQTFDNYESNCFEILLYKKNRTPVWFYMQIAPIRNEHEKVVLFLCTFKDITLFVLQLGSDILPQYKQEAPKTPPHIILHYCAFKTTWDWVILILTFYTAIMVPYNVSFKVLDSVVDVIFLVDIVLNFHTTFVGPGGEVISDPKLIRMNYLKTWVIDLLSCLPYDIINAFENVDEISSLFSSLKVVRLLRLGRVARKLDHYLEYGAAVLVLLVCVFGLVAHWLACIWYSIGDYEVIDEVTNTIKTDSWLYQLALSIGTPYGGPSKDSLYISSLYFTMTSLTTIGFGNIAPTTDGEKIFSVAMMMVGSLLYATIFGNVTTIFQQMYANTNRYHEMLNNVRDFLKLYQVPKGLSERVMDYIVSTWSMSKGIDTEKVLSICPKDMRADICVHLNRKVFNEHPAFRLASDGCLRALAVEFQTIHCAPGDLIYHAGESVDALCFVVSGSLEVIQDDEVVAILGKGDVFGHACANVRALTYCDLHIIKREALLKVLDFYTAFANSFSRNL--TLTCNLRK
XP_054686069.1_Grus_americana                   MPVRRGHVAPQNTFLGTIIRKFEGQNKKFIIANARVQN-CAIIYCNDGFCEMTGFSRPDVMQKPCTCDFLHGPETKRHHIAQIAQALLGSEERKVEVTYYHKDGSTFICNTHIIPVKNQEGVAMMFIINFEYVTDEVLSLGADVLPEYKLQTPRINKFTILHYSPFKAVWDWLILLLVIYTAIFTPYSAAFLVVDLIVDIMFIIDILINFRTTYVNQNEEVVSDPAKIAIHYFKGWLIDMVAAIPFDLLI-FGSGSETTTLIGLLKTARLLRLVRVARKLDRYSEYGAAVLMLLMCIFALIAHWLACIWYAIGNVE----RPYLAHKIGWLDSLGEQLGKHYSGPSIKDKYVTALYFTFSSLTSVGFGNVSPNTNSEKIFSICVMLIGSLMYASIFGNVSAIIQRLYSGTARYHMQMLRVKEFIRFHQIPNPLRQRLEEYFQHAWTYTNGIDMNMVLKGFPECLQADICLHLNQNLLQNCKAFRGASKGCLRALAMKFKTTHAPPGDTLVHCGDVLTALYFVSRGSIEILKSDIVVAILGKNDIFGKSNADVRALTYCDLHKIQREDLLEVLDMYPEFSDLFLTNL--ELTFNLRD
XP_054674323.1_Grus_americana                   MPVRRGHVAPQNTFLDTIIRKFEGQSRKFIIANARVEN-CAVIYCNDGFCQLCGYSRAEVMQKPSTCDFLHGPRTQRGAAAQIAQALLGAEERKVEICFYRKDGSCFLCLVDVVPVKNEDGAVIMFILNFEVVMETVLSLGADVLPEYKLQAPRIHKWTILHYSPFKAVWDWLILLLVIYTAIFTPYSAAFLVVDLIVDIMFIIDILINFRTTYVNSNEEVVSHPAKIAIHYFKGWLIDMVAAIPFDLLI-FGSGSETTTLIGLLKTARLLRLVRVARKLDRYSEYGAAVLFLLMCTFALIAHWLACIWYAIGNVE---------QRIGWLHSLGDQIGKPLYGPTIKDKYVTALYFTFSSLTSVGFGNVSPNTNSEKIFSICVMLIGSLMYASIFGNVSAIIQRLYSGTARYHTQMLRVREFIRFHQIPNPLRQRLEEYFQHAWSYTNGIDMNAVLKGFPECLQADICLHLNRSLLQNCKPFKGATKGCLRALAMKFKTTHAPPGDTLVHAGDVLTALYFISRGSIEILRGDVVVAILGKNDIFGKSNADVRALTYCDLHKIHREDLLEVLDMYPEFSDHFWSSL--EITFNLRD
XP_054657147.1_Grus_americana                   MPVRRGHVAPQNTYLDTIIRKFEGQNRKFLIANAQMEN-CAIIYCNDGFCEMFGYSRVEVMQRPCTCDFLTGPDTTKSSIAQLTQALLGSEECKLEILYYRKDTSCFRCLVDVVPVKNEDGVVIMFILNFEDLAQLVLSLGADVLPEYKLQAPRIHRWTILHYSPFKAVWDWLILLLVIYTAVFTPYSAAFLIIDLIVDIMFIVDIVINFRTTYVNINDEVVSHPGKIAIHYFKGWLIDMVAAIPFDLLI-FRSGSDTTTLIGLLKTARLLRLVRVARKLDRYSEYGAAVLFLLMCTFALIAHWLACIWYAIGNVE----RPYMEHKIGWLDNLGDQIGKRYSGPSIKDKYVTALYFTFSSLTSVGFGNVSPNTNSEKIFSICVMLIGSLMYASIFGNVSAIIQRLYSGTARYHTQMLRVKEFIRFHQIPNPLRQRLEEYFQHAWSYTNGIDMNAVLKGFPDCLQADICLHLNRTLLQNCKAFRGASKGCLRALAMKFKTTHAPPGDTLVHYGDVLTTLYFISRGSIEILREDIVVAILGKNDIFGKSNADVRALTYCDLHKIQREDLLEVLDMYPAFSDNFWSNL--EITFNLRD
XP_064907603.1_Columba_livia                    MPVMKGLLAPQNTFLDTIATRFDGTHSNFILANAQVAKGFPIVYCSDGFCELAGFARTEVMQKSCSCKFLLGGETNEQMILQIEKSLEEKIEFKGEIMFYKKNGSSFWCLLDIVPIKNEKGDVVLFLASFKDITDTNVFVDKPAFPEYKVSDAKKSKFILLHFSTFKAGWDWLILLATFYVAVTVPYNVCFIVSDIAVEILFIIDIILNFRTTYVSKSGQVIFEARSICIHYVTTWIIDLIAALPFDLLY-AFNVTVVVSLVHLLKTVRLLRLLRLLQKLDRYSQHSTIVLTLLMSMFALLAHWMACIWYVIGKRE-MEQNNPLTWDIGWLHELGKRIESPYGGPSIRSAYIAALYFTLSSLTSVGFGNVSANTDAEKIFSICTMLIGALMHALVFGNVTAIIQRMYSRWSLYHTRTKDLKDFIRVHHLPQQLKQRMLEYFQTTWSVNNGIDSNELLKDFPDELRSDITMHLNKEILQ-LSLFECASRGCLRSLSLHIKTSFCAPGEYLLRQGDALQAIYFVCSGSMEVLKDSTVLAILGKGDLIGKTNADVKALTYCDLQCIILKGLFEVLDLYPEYAHKFVEDIQHDLTYNLRE
XP_064895255.1_Columba_livia                    MPVMKGLLAPQNTFLDTIATRFDGTHSNFILANAQVRRGFPIVYCSDGFCDLTGFARTEVMQKNCSCRFLYGAETSEPVLQRIEKVLDGRQEYQTEVCFYKKGGTAFWCLLDIMPIKNEKGEVVLFLFSFKDITESNVFENKSSIPEYKVASVQKSRFILLHYSIFKALWDWLILLATFYVAITVPYNVCFTVSDIAVEMLFILDIILNFRTTYVSKSGQVVYDPRSICIHYVATWFVDLIAALPFDLLY-VFNVTVVTSLVHLLKTVRLLRLLRLLQKLDRYSQYSAMVLTLLMSMFALLAHWMACIWYVIGRKE-MESNDPQTWDIGWLHELGKRLEAPYGGPSIRSAYIASLYFTLSSLTSVGFGNVCANTDAEKIFSICTMLIGALMHAVVFGNVTAIIQRMYSRRSLYHTRMKDLKDFIRVHRLPQQLKQRMLEYFQTTWSVNNGIDANELLHDFPDELRADVAMHLNKDILQ-LPVFETASRGCLRSLSLHIKTSFCAPGEYLLRQGDALQANYFVCSGSLEVLKDNVVLAILGKGDLIGKTNADVKALTYCDLQYIGLRGLCEVLQLYPEYASKFTADIHQDLTFNLRE
XP_064914444.1_Columba_livia                    AGGRRGLVAPQNTFLENIVRRSND--TNFVLGNAQIVD-WPIVYSNDGFCKLSGYHRAEVMQKSSTCSFMYGELTDKDTIDKVRQTFENYEMNSFEILMYKKNRTPVWFFVKIAPIRNEQDKVVLFLCTFNDITAFVLQLGSEILPQYKQEAPKTPPHIILHYCVFKTTWDWIILILTFYTAILVPYNVSFKVVDSIVDVIFLVDIVLNFHTTFVGPAGEVISDPKLIRMNYLKTWVIDLLSCLPYDVINAFENVDEISSLFSSLKVVRLLRLGRVARKLDHYIEYGAAVLVLLVCVFGLAAHWLACIWYSIGDYEVIDEDTNTIRHESWLYQLGVSIGTPYGGPSKDSVYISSLYFTMTSLTSVGFGNIAPTTDGEKIFAVAMMMIGSLLYATIFGNVTTIFQQMYANTNRYHEMLNSVRDFLKLYQVPKGLSERVMDYIVSTWSMSRGIDTEKVLQICPKDMRADICVHLNRKVFKEHPAFRLASDGCLRALAMEFQTVHCAPGDLIYHAGESVDSLCFVVSGSLEVIQDDEVVAILGKGDVFGQSCANVRALTYCDLHVIKRDALQKVLEFYTAFSHSFSRNL--ILTYNLRK
XP_064919321.1_Columba_livia                    PGGKRGLVAPQNTFLENIVRRSSE--SSFLLGNAQIVD-WPVVYSNDGFCKLSGYHRADVMQKSSTCSFMYGELTDKKTIEKVRQTFDNYESNCFEILLYKKNRTPVWFYMQIAPIRNEHEKVVLFLCTFKDITLFVLQLGSDILPQYKQEAPKTPPHIILHYCAFKTTWDWVILILTFYTAIMVPYNVSFKVLDSVVDVIFLVDIVLNFHTTFVGPGGEVISDPKLIRMNYLKTWVIDLLSCLPYDIINAFENVDEISSLFSSLKVVRLLRLGRVARKLDHYLEYGAAVLVLLVCVFGLVAHWLACIWYSIGDYEVIDEVTNTIKTDSWLYQLALSIGTPYGGPSKDSLYISSLYFTMTSLTTIGFGNIAPTTDGEKIFSVAMMMVGSLLYATIFGNVTTIFQQMYANTNRYHEMLNNVRDFLKLYQVPKGLSERVMDYIVSTWSMSKGIDTEKVLSICPKDMRADICVHLNRKVFNEHPAFRLASDGCLRALAVEFQTIHCAPGDLIYHAGESVDALCFVVSGSLEVIQDDEVVAILGKGDVFGHACANVRALTYCDLHIIKREALLKVLDFYTAFANSFSRNL--TLTCNLRK
XP_021146597.1_Columba_livia                    MPVRRGHVAPQNTFLGTIIRKFEGQNKKFIIANARVQN-CAIIYCNDGFCEMTGFSRPDVMQKPCTCDFLHGPETKRHHIAQIAQALLGSEERKVEVTYYHKDGSTFICNTHIIPVKNQEGVAMMFIINFEYVTDEVLSLGADVLPEYKLQTPRINKLTILHYSPFKAVWDWLILLLVIYTAIFTPYSAAFLVVDLIVDIMFIIDILINFRTTYVNQNEEVVSDPAKIAIHYFKGWLIDMVAAIPFDLLI-FGSGSETTTLIGLLKTARLLRLVRVARKLDRYSEYGAAVLMLLMCIFALIAHWLACIWYAIGNVE----RPYLAHKIGWLDSLGEQLGKQYSGPSIKDKYVTALYFTFSSLTSVGFGNVSPNTNSEKIFSICVMLIGSLMYASIFGNVSAIIQRLYSGTARYHMQMLRVKEFIRFHQIPNPLRQRLEEYFQHAWTYTNGIDMNMVLKGFPECLQADICLHLNQNLLQNCKAFRGASKGCLRALAMKFKTTHAPPGDTLVHCGDVLTALYFVSRGSIEILKSDIVVAILGKNDIFGKSNADVRALTYCDLHKIQREDLLEVLDMYPEFSDLFLTNL--ELTFNLRD
XP_005513610.2_Columba_livia                    MPVRRGHVAPQNTYLDTIIRKFEGQNRKFLIANAQMEN-CAIIYCNDGFCEMFGYSRVEVMQRPCTCDFLTGPDTAKSSIAQLTQALLGSEECKLEILYYRKDTSCFRCLVDVVPVKNEDGVVIMFILNFEDLAQLVLSLGADVLPEYKLQAPRIHRWTILHYSPFKAVWDWLILLLVIYTAVFTPYSAAFLIIDLIVDIMFIVDIVINFRTTYVNINDEVVSHPGKIAIHYFKGWLIDMVAAIPFDLLI-FRSGSDTTTLIGLLKTARLLRLVRVARKLDRYSEYGAAVLFLLMCTFALIAHWLACIWYAIGNVE----RPYMEHKIGWLDNLGDQIGKRYSGPSIKDKYVTALYFTFSSLTSVGFGNVSPNTNSEKIFSICVMLIGSLMYASIFGNVSAIIQRLYSGTARYHTQMLRVKEFIRFHQIPNPLRQRLEEYFQHAWSYTNGIDMNAVLKGFPDCLQADICLHLNRTLLQNCKAFRGASKGCLRALAMKFKTTHAPPGDTLVHYGDVLTTLYFISRGSIEILREDIVVAILGKNDIFGKSNADVRALTYCDLHKIQREDLLEVLDMYPAFSDNFWSNL--EITFNLRD
XP_064910968.1_Columba_livia                    MPVRRGHVAPQNTFLDTIIRKFEGQSRKFIIANARVEN-CAVIYCNDGFCQLCGYSRAEVMQKPSTCDFLHGPRTQRGAAAQIAQALLGAEERKVEICFYRKDGSCFLCLVDVVPVKNEDGAVIMFILNFEVVMETVLSLGADVLPEYKLQAPRIHKWTILHYSPFKAVWDWLILLLVIYTAIFTPYSAAFLVVDLIVDIMFIIDILINFRTTYVNSNEEVVSHPAKIAIHYFKGWLIDMVAAIPFDLLI-FGSGSETTTLIGLLKTARLLRLVRVARKLDRYSEYGAAVLFLLMCTFALIAHWLACIWYAIGNVE--------GQRIGWLHSLGDQIGKPLYGPTIKDKYVTALYFTFSSLTSVGFGNVSPNTNSEKIFSICVMLIGSLMYASIFGNVSAIIQRLYSGTARYHTQMLRVREFIRFHQIPNPLRQRLEEYFQHAWSYTNGIDMNAVLKGFPECLQADICLHLNRSLLQNCKPFKGATKGCLRALAMKFKTTHAPPGDTLVHAGDVLTALYFISRGSIEILRGDVVVAILGKNDIFGKSNADVRALTYCDLHKIHREDLLEVLDMYPEFSDHFWSSL--EITFNLRD
XP_052666097.1_Harpia_harpyja                   MSPMRGLLAPQNAFLDTIARRFDGTHSNFVLGNAQVPSAFPVVYCSDGFCDLTGFSRAEVMQRCCACSFLYGPDTSELLRQQLRRALDEHQAFKGELILYRKSGVPFWCLVDVVPIKNEKDEVALFLVSHKDITSTGVFGDKPSLPEYKVAAIRKPPLILLHYGAFKAGWDGLILLATLYVAVTVPYSVCVGACDLCVEILFMLDIILNFRTTFVSKSGQVVLEPRALARHYLAGWLLDL?AALPFDLLA-ACRVNVVYVGAHLLKTVRLLRLLRLLPNLDRYSQYSAVVLALLMVVFGLLAHWVACGWFFLGQRE-VEGSPTALPEIGWLQELARRLETPYGGPSLRSAYITSLYFALSSLTSVGFGNVSANTDTEKIFSICTMLVGALMHAVVFGNVTAIIQRLYARRFLYHSRTRDLHDYIRIHRIPRPLKRRILEYFQSTWAANNGIDTAELLQSLPEELRADIALHLHKELLQ-LPLFGGASRGCLRTLSLGVRPAFCTPGELLIRRGDALQALYFLRSGSMEVLRDGTVLAILGKGDLIGLARADVRGLTYCALQSLGLPALAEGLALDPEFARAFRRQLPRELSYDLGG
XP_052654458.1_Harpia_harpyja                   MPVMKGLLAPQNTFLDTIATRFDGTHSNFILANAQVAKGFPIVYCSDGFCELAGFARTEVMQKSCSCKFLLGAETNEQMILQIEKSLEEKVEFKGEIMFYKKNGSSFWCLLDIVPIKNEKGDVVLFLASFKDITDTNVFVDKPAFPEYKVSDAKKSKFILLHFSTFKAGWDWLILLATFYVAVTVPYNVCFIVSDIAVEILFIIAIILNFRTTYVSKSGQVIFEARSICIHYVTTWIIDLIAALPFDLLY-AFNVTVTVSLVHLLKTVRLLRLLRLLQKLDRYSQHSTIVLTLLMSMFALLAHWMACIWYVIGKRE-MEQNNPLTWDIGWLHELGKRIESPYGGPSIRSAYIAALYFTLSSLTSVGFGNVSANTDAEKIFSICTMLIGALMHALVFGNVTAIIQRMYSRWSLYHTRTKDLKDFIRVHHLPQQLKQRMLEYFQTTWSVNNGIDSNELLKDFPDELRSDITMHLNKEILQ-LSLFECASRGCLRSLSLHIKTSFCAPGEYLLRQGDALQAIYFVCSGSMEVLKDSTVLAILGKGDLIGKTNADVKALTYCDLQCIILKGLFEVLDLYPEYAHKFVEDIQHDLTYNLRE
XP_052641441.1_Harpia_harpyja                   MPVMKGLLAPQNTFLDTIATRFDGTRSNFILANAQVRRGFPIVYCSDGFCDLTGFARTEVMQKNCSCRFLYGAETSEPVLQRIEKVLDGRQEYQTEVCFYKKGGAAFWCLLDIMPIKNEKGEVVLFLFSFKDITESNVFENKPSIPEYKVASVQKSRFILLHYSIFKALWDWLILLATFYVAVTVPYNVCFTVSDIAVEMLFILDIILNFRTTYVSQSGQVVYDPRSICIHYVATWFVDLIAALPFDLLY-VFNVTVVTSLVHLLKTVRLLRLLRLLQKLDRYSQYSAMVLTLLMSMFALLAHWMACIWYVIGRKE-MESNDPQTWDIGWLHELGKRLEAPYGGPSIRSAYIASLYFTLSSLTSVGFGNVCANTDAEKIFSICTMLIGALMHAVVFGNVTAIIQRMYSRRSLYHTRMKDLKDFIRVHRLPQQLKQRLLEYFQTTWSVNNGIDANELLHDFPDELRADVAMHLNKDILQ-LPVFETASRGCLRSLSLHIKTSFCAPGEYLLRQGDALQANYFVCSGSLEVLKDNVVLAILGKGDLIGKTNADVKALTYCDLQYIGLRGLCEVLQLYPEYASKFTVDIHQDLTFNLRE
XP_052661860.1_Harpia_harpyja                   AGGRRGLVAPQNTFLENIVRRSND--TNFVLGNAQIVD-WPIVYSNDGFCKLSGYHRAEVMQKSSTCSFMYGELTDKDTIDKVRQTFENYEMNSFEILMYKKNRTPVWFFVKIAPIRNEQDKVVLFLCTFNDITAFVLQLGSEILPQYKQEAPKTPPHIILHYCVFKTTWDWIILILTFYTAILVPYNVSFKVVDSIVDVIFLVDIVLNFHTTFVGPAGEVISDPKLIRMNYLKTWVIDLLSCLPYDVINAFENVDEISSLFSSLKVVRLLRLGRVARKLDHYIEYGAAVLVLLVCVFGLAAHWLACIWYSIGDYEVIDEDTNTIRTESWLYQLGMSIGTPYGGPSKDSVYISSLYFTMTSLTSVGFGNIAPTTDGEKIFAVAMMMIGSLLYATIFGNVTTIFQQMYANTNRYHEMLNSVRDFLKLYQVPKGLSERVMDYIVSTWSMSRGIDTEKVLQICPKDMRADICVHLNRKVFKEHPAFRLASDGCLRALAMEFQTVHCAPGDLIYHAGESVDSLCFVVSGSLEVIQDDEVVAILGKGDVFGQSCANVRALTYCDLHVIKRDALQKVLEFYTAFSHSFSRNL--ILTYNLRK
XP_052639405.1_Harpia_harpyja                   PGGKRGLVAPQNTFLENIVRRSSE--SSFLLGNAQIVD-WPVVYSNDGFCKLSGYHRADVMQKSSTCSFMYGELTDKKTIEKVRQTFDNYESNCFEILLYKKNRTPVWFYMQIAPIRNEHEKVVLFLCTFKDITLFVLQLGSDILPQYKQEAPKTPPHIILHYCAFKTTWDWVILILTFYTAIMVPYNVSFKVLDSVVDVIFLVDIVLNFHTTFVGPGGEVISDPKLIRMNYLKTWVIDLLSCLPYDIINAFENVDEISSLFSSLKVVRLLRLGRVARKLDHYLEYGAAVLVLLVCVFGLVAHWLACIWYSIGDYEVIDEVTNTIKTDSWLYQLALSIGTPYGGPSKDSLYISSLYFTMTSLTTIGFGNIAPTTDGEKIFSVAMMMVGSLLYATIFGNVTTIFQQMYANTNRYHEMLNNVRDFLKLYQVPKGLSERVMDYIVSTWSMSKGIDTEKVLSICPKDMRADICVHLNRKVFNEHPAFRLASDGCLRALAVEFQTIHCAPGDLIYHAGESVDALCFVVSGSLEVIQDDEVVAILGKGDVFGHACANVRALTYCDLHIIKREALLKVLDFYTAFANSFSRNL--TLTCNLRK
XP_052649052.1_Harpia_harpyja                   MPVRRGHVAPQNTFLGTIIRKFEGQNKKFIIANARVQN-CAIIYCNDGFCEMTGFSRPDVMQKPCTCDFLHGPETKRHHIAQIAQALLGSEERKVEVTYYHKDGSTFICNTHIIPVKNQEGVAMMFIINFEYVTDEVLSLGADVLPEYKLQTPRINKFTILHYSPFKAVWDWLILLLVIYTAIFTPYSAAFLVVDLIVDIMFIIDILINFRTTYVNQNEEVVSDPAKIAIHYFKGWLIDMVAAIPFDLLI-FGSGSETTTLIGLLKTARLLRLVRVARKLDRYSEYGAAVLMLLMCIFALIAHWLACIWYAIGNVE----RPYLAHKIGWLDSLGEQLGKHYSGPSIKDKYVTALYFTFSSLTSVGFGNVSPNTNSEKIFSICVMLIGSLMYASIFGNVSAIIQRLYSGTARYHMQMLRVKEFIRFHQIPNPLRQRLEEYFQHAWTYTNGIDMNMVLKGFPECLQADICLHLNQNLLQNCKAFRGASKGCLRALAMKFKTTHAPPGDTLVHCGDVLTALYFVSRGSIEILKSDIVVAILGKNDIFGKSNADVRALTYCDLHKIQREDLLEVLDMYPEFSDLFLTNL--ELTFNLRD
XP_052665362.1_Harpia_harpyja                   MPVRRGHVAPQNTFLDTIIRKFEGQSRKFIIANARVEN-CAVIYCNDGFCQLCGYSRAEVMQKPSTCDFLHGPRTQRGAAAQIAQALLGAEERKVEICFYRKDGSCFLCLVDVVPVKNEDGAVIMFILNFEVVMEKVLSLGADVLPEYKLQAPRIHKWTILHYSPFKAVWDWLILLLVIYTAIFTPYSAAFLVVDLIVDIMFIIDILINFRTTYVNSNEEVVSHPAKIAIHYFKGWLIDMVAAIPFDLLI-FGSGSETTTLIGLLKTARLLRLVRVARKLDRYSEYGAAVLFLLMCTFALIAHWLACIWYAIGNVE--------GQRIGWLHSLGDQIGKPLYGPTIKDKYVTALYFTFSSLTSVGFGNVSPNTNSEKIFSICVMLIGSLMYASIFGNVSAIIQRLYSGTARYHTQMLRVREFIRFHQIPNPLRQRLEEYFQHAWSYTNGIDMNAVLKGFPECLQADICLHLNRSLLQNCKPFKGATKGCLRALAMKFKTTHAPPGDTLVHAGDVLTALYFISRGSIEILRGDVVVAILGKNDIFGKSNADVRALTYCDLHKIHREDLLEVLDMYPEFSDHFWSSL--EITFNLRD
XP_052641067.1_Harpia_harpyja                   MPVRRGHVAPQNTYLDTIIRKFEGQNRKFLIANAQMEN-CAIIYCNDGFCEMFGYSRVEVMQRPCTCDFLTGPDTTKSSIAQLTQALLGSEECKLEILYYRKDTSCFRCLVDVVPVKNEDGVVIMFILNFEDLAQLVLSLGADVLPEYKLQAPRIHRWTILHYSPFKAVWDWLILLLVIYTAVFTPYSAAFLIIDLIVDIMFIVDIVINFRTTYVNVNDEVVSHPGKIAIHYFKGWLIDMVAAIPFDLLI-FRSGSDTTTLIGLLKTARLLRLVRVARKLDRYSEYGAAVLFLLMCTFALIAHWLACIWYAIGNVE----RPYMEHKIGWLDNLGDQIGKRYSGPSIKDKYVTALYFTFSSLTSVGFGNVSPNTNSEKIFSICVMLIGSLMYASIFGNVSAIIQRLYSGTARYHTQMLRVKEFIRFHQIPNPLRQRLEEYFQHAWSYTNGIDMNAVLKGFPDCLQADICLHLNRTLLQNCKAFRGASKGCLRALAMKFKTTHAPPGDTLVHYGDVLTTLYFISRGSIEILREDIVVAILGKNDIFGKSNADVRALTYCDLHKIQREDLLEVLDMYPAFSDNFWSNL--EITFNLRD
XP_040448896.1_Falco_naumanni                   MPVMKGLLAPQNTFLDTIATRFDGTHSNFILANAQVAKGFPIVYCSDGFCELAGFARTEVMQKSCSCKFLLGAETNEQMIVQIEKSLEEKVEFKGEIMFYKKNGSSFWCLLDIVPIKNEKGDVVLFLASFKDITDTNVFVDKPAFPEYKVSDAKKSKFILLHFSTFKAGWDWLILLATFYVAVTVPYNVCFIVSDIAVEILFIIDIILNFRTTYVSKSGQVIFEARSICIHYVTTWIIDLIAALPFDLLY-AFNVTVTVSLVHLLKTVRLLRLLRLLQKLDRYSQHSTIVLTLLMSMFALLAHWMACIWYVIGKRE-MEQNNPLTWDIGWLHELGKRIESPYGGPSIRSAYIAALYFTLSSLTSVGFGNVSANTDAEKIFSICTMLIGALMHALVFGNVTAIIQRMYSRWSLYHTRTKDLKDFIRVHHLPQQLKQRMLEYFQTTWSVNNGIDSNELLKDFPDELRSDITMHLNKEILQ-LSLFECASRGCLRSLSLHIKTSFCAPGEYLLRQGDALQAIYFVCSGSMEVLKDSTVLAILGKGDLIGKTNADVKALTYCDLQCIILKGLFEVLDLYPEYAHKFVEDIQHDLTYNLRE
XP_040473036.1_Falco_naumanni                   MPVMKGLLAPQNTFLDTIATRFDGTHSNFILANAQVRRGFPIVYCSDGFCDLTGFARTEVMQKNCSCRFLYGAETSEPVLQRIEKVLDGRQEYQTEVCFYKKGGTAFWCLLDIMPIKNEKGEVVLFLFSFKDITESNVFENKTSIPEYKVASVQKSRFILLHYSIFKALWDWLILLATFYVAITVPYNVCFTVSDIAVEMLFILDIILNFRTTYVSQSGQVVYDPRSICIHYVATWFVDLIAALPFDLLY-IFNVTVVTSLVHLLKTVRLLRLLRLLQKLDRYSQYSAMVLTLLMSMFALLAHWMACIWYVIGRKE-MESNDPQTWDIGWLHELGKRLEAPYGGPSIRSAYIASLYFTLSSLTSVGFGNVCANTDAEKIFSICTMLIGALMHAVVFGNVTAIIQRMYSRRSLYHTRMKDLKDFIRVHRLPQQLKQRMLEYFQTTWSVNNGIDANELLHDFPDELRADVAMHLNKDILQ-LPIFETASRGCLRSLSLHIKTSFCAPGEYLLRQGDALQANYFVCSGSLEVLKDNVVLAILGKGDLIGKTNADVKALTYCDLQYIGLRGLCEVLQLYPEYASKFTVDIHQDLTFNLRE
XP_037261627.1_Falco_rusticolus                 AGGRRGLVAPQNTFLENIVRRSND--TNFVLGNAQIVD-WPIVYSNDGFCKLSGYHRAEVMQKSSTCSFMYGELTDKDTIDKVRQTFENYEMNSFEILMYKKNRTPVWFFVKIAPIRNEQDKVVLFLCTFNDITAFVLQLGSEILPQYKQEAPKTPPHIILHYCVFKTTWDWIILILTFYTAILVPYNVSFKVVDSIVDVIFLVDIVLNFHTTFVGPAGEVISDPKLIRMNYLKTWVIDLLSCLPYDVINAFENVDEISSLFSSLKVVRLLRLGRVARKLDHYIEYGAAVLVLLVCVFGLAAHWLACIWYSIGDYEVIDEDTNTIRTESWLYQLGMSIGTPYGGPSKDSVYISSLYFTMTSLTSVGFGNIAPTTDGEKIFAVAMMMIGSLLYATIFGNVTTIFQQMYANTNRYHEMLNSVRDFLKLYQVPKGLSERVMDYIVSTWSMSRGIDTEKVLQICPKDMRADICVHLNRKVFKEHPAFRLASDGCLRALAMEFQTVHCAPGDLIYHAGESVDSLCFVVSGSLEVIQDDEVVAILGKGDVFGQSCANVRALTYCDLHVIKRDALQKVLEFYTAFSHSFSRNL--ILTYNLRK
XP_040458255.1_Falco_naumanni                   PGGKRGLVAPQNTFLENIVRRSSE--SSFLLGNAQIVD-WPVVYSNDGFCKLSGYHRADVMQKSSTCSFMYGELTDKKTIEKVRQTFDNYESNCFEILLYKKNRTPVWFYMQIAPIRNEHEKVVLFLCTFKDITLFVLQLGSDILPQYKQEAPKTPPHIILHYCAFKTTWDWVILILTFYTAIMVPYNVSFKVLDSVVDVIFLVDIVLNFHTTFVGPGGEVISDPKLIRMNYLKTWVIDLLSCLPYDIINAFENVDEISSLFSSLKVVRLLRLGRVARKLDHYLEYGAAVLVLLVCVFGLVAHWLACIWYSIGDYEVIDEVTNTIKTDSWLYQLALSIGTPYGGPSKDSLYISSLYFTMTSLTTIGFGNIAPTTDGEKIFSVAMMMVGSLLYATIFGNVTTIFQQMYANTNRYHEMLNNVRDFLKLYQVPKGLSERVMDYIVSTWSMSKGIDTEKVLSICPKDMRADICVHLNRKVFNEHPAFRLASDGCLRALAVEFQTIHCAPGDLIYHAGESVDALCFVVSGSLEVIQDDEVVAILGKGDVFGHACANVRALTYCDLHIIKREALLKVLDFYTAFANSFSRNL--TLTCNLRK
XP_040460723.1_Falco_naumanni                   MPVRRGHVAPQNTFLGTIIRKFEGQNKKFIIANARVQN-CAIIYCNDGFCEMTGFSRPDVMQKPCTCDFLHGPETKRHHIAQIAQALLGSEERKVEVTYYHKDGSTFICNTHIIPVKNQEGVAMMFIINFEYVTDEVLSLGADVLPEYKLQTPRINKFTILHYSPFKAVWDWLILLLVIYTAIFTPYSAAFLVVDLIVDIMFIIDILINFRTTYVNQNEEVVSDPAKIAIHYFKGWLIDMVAAIPFDLLI-FGSGSETTTLIGLLKTARLLRLVRVARKLDRYSEYGAAVLMLLMCIFALIAHWLACIWYAIGNVE----RPYLSQKIGWLDSLGEQLGKHYSGPSIKDKYVTALYFTFSSLTSVGFGNVSPNTNSEKIFSICVMLIGSLMYASIFGNVSAIIQRLYSGTARYHMQMLRVKEFIRFHQIPNPLRQRLEEYFQHAWTYTNGIDMNMVLKGFPECLQADICLHLNQNLLQNCKAFRGASKGCLRALAMKFKTTHAPPGDTLVHCGDVLTALYFVSRGSIEILKSDIVVAILGKNDIFGKSNADVRALTYCDLHKIQREDLLEVLDMYPEFSDLFLTNL--ELTFNLRD
XP_040473580.1_Falco_naumanni                   MPVRRGHVAPQNTYLDTIIRKFEGQNRKFLIANAQMEN-CAIIYCNDGFCEMFGYSRVEVMQRPCTCDFLTGPDTTKSSIAQLTQALLGSEECKLEILYYRKDTSCLRCLVDVVPVKNEDGVVIMFILNFEDLAQLVLSLGADVLPEYKLQAPRIHRWTILHYSPFKAVWDWLILLLVIYTAVFTPYSAAFLIIDLIVDIMFIVDIAINFRTTYVNVNDEVVSHPGKIAIHYFKGWLIDMVAAIPFDLLI-FRSGSDTTTLIGLLKTARLLRLVRVARKLDRYSEYGAAVLFLLMCTFALIAHWLACIWYAIGNVE----RPYMEHKIGWLDNLGDQIGKRYSGPSIKDKYVTALYFTFSSLTSVGFGNVSPNTNSEKIFSICVMLIGSLMYASIFGNVSAIIQRLYSGTARYHTQMLRVKEFIRFHQIPNPLRQRLEEYFQHAWSYTNGIDMNAVLKGFPDCLQADICLHLNRTLLQNCKAFRGASKGCLRALAMKFKTTHAPPGDTLVHYGDVLTTLYFISRGSIEILREDIVVAILGKNDIFGKSNADVRALTYCDLHKIQREDLLEVLDMYPAFSDNFWSNL--EITFNLRD
XP_040448126.1_Falco_naumanni                   MPVRRGHVAPQNTFLDTIIRKFEGQSRKFIIANARVEN-CAVIYCNDGFCQLCGYSRAEVMQKPSTCDFLHGPRTQRGAAAQIAQALLGAEERKVEICFYRKDGSCFLCLVDVVPVKNEDGAVIMFILNFEVVMEKVLSLGADVLPEYKLQAPRIHKWTILHYSPFKAVWDWLILLLVIYTAIFTPYSAAFLVVDLIVDIMFIIDILINFRTTYVNSNEEVVSHPAKIAIHYFKGWLIDMVAAIPFDLLI-FGSGSETTTLIGLLKTARLLRLVRVARKLDRYSEYGAAVLFLLMCTFALIAHWLACIWYAIGNVE--------GQRIGWLHSLGDQIGKPLYGPTIKDKYVTALYFTFSSLTSVGFGNVSPNTNSEKIFSICVMLIGSLMYASIFGNVSAIIQRLYSGTARYHTQMLRVREFIRFHQIPNPLRQRLEEYFQHAWSYTNGIDMNAVLKGFPECLQADICLHLNRSLLQNCKPFKGATKGCLRALAMKFKTTHAPPGDTLVHAGDVLTALYFISRGSIEILRGDVVVAILGKNDIFGKSNADVRALTYCDLHKIHREDLLEVLDMYPEFSDHFWSSL--EITFNLRD
XP_040520526.1_Gallus_gallus                    MPVMKGLLAPQNTFLDTIATRFDGTHSNFILANAQVAKGFPIVYCSDGFCDLAGFARTEVMQKSCSCKFLLGAETNEQMILQIEKSLEEKVEFKGEIMFYKKNGSSFWCLLDIVPIKNEKGDVVLFLASFKDITDTNVFVDKPAFPEYKVSDAKKSKFILLHFSTFKAGWDWLILLATFYVAVTVPYNVCFIVSDIAVEILFIIDIILNFRTTYVSKSGQVIFEARSICIHYVTTWIIDLIAALPFDLLY-AFNVTVVVSLVHLLKTVRLLRLLRLLQKLDRYSQHSTIVLTLLMSMFALLAHWMACIWYVIGKRE-MEQNNPLTWDIGWLHELGKRIESPYGGPSIRSAYIAALYFTLSSLTSVGFGNVSANTDAEKIFSICTMLIGALMHALVFGNVTAIIQRMYSRWSLYHTRTKDLKDFIRVHHLPQQLKQRMLEYFQTTWSVNNGIDSNELLKDFPDELRSDITMHLNKEILQ-LSLFECASRGCLRSLSLHIKTSFCAPGEYLLRQGDALQAIYFVCSGSMEVLKDSTVLAILGKGDLIGKTNADVKALTYCDLQCIILKGLFEVLDLYPEYAHKFVEDIQHDLTYNLRE
NP_001292042.3_Gallus_gallus                    MPVRRGHVAPQNTYLDTIIRKFEGQNRKFLIANAQMEN-CAIIYCNDGFCEMFGYSRVEVMQRPCTCDFLTGPDTTKSSIAQLTQALLGSEECKLEILYYRKDTSCFRCLVDVVPVKNEDGVVIMFILNFEDLAQLVLSLGADVLPEYKLQAPRIHRWTILHYSPFKAVWDWLILLLVIYTAVFTPYSAAFLIIDLIVDIMFIVDIVINFRTTYVNINDEVVSHPGKIAIHYFKGWLIDMVAAIPFDLLI-FRSGSDTTTLIGLLKTARLLRLVRVARKLDRYSEYGAAVLFLLMCTFALIAHWLACIWYAIGNVE----RPYMEHKIGWLDNLGDQIGKRYSGPSIKDKYVTALYFTFSSLTSVGFGNVSPNTNSEKIFSICVMLIGSLMYASIFGNVSAIIQRLYSGTARYHTQMLRVKEFIRFHQIPNPLRQRLEEYFQHAWSYTNGIDMNAVLKGFPDCLQADICLHLNRTLLQNCKAFRGASKGCLRALAMKFKTTHAPPGDTLVHYGDVLTTLYFISRGSIEILKEDIVVAILGKNDIFGKSNADVRALTYCDLHKIQREDLLEVLDMYPAFSDNFWSNL--EITFNLRD
XP_040522344.1_Gallus_gallus                    AGGRRGLVAPQNTFLENIVRRSND--TNFVLGNAQIVD-WPIVYSNDGFCKLSGYHRAEVMQKSSTCSFMYGELTDKDTIDKVRQTFENYEMNSFEILMYKKNRTPVWFFVKIAPIRNEQDKVVLFLCTFNDITAFVLQLGSEILPQYKQEAPKTPPHIILHYCVFKTTWDWIILILTFYTAILVPYNVSFKVVDSIVDVIFLVDIVLNFHTTFVGPAGEVISDPKLIRMNYLKTWVIDLLSCLPYDVINAFENVDEISSLFSSLKVVRLLRLGRVARKLDHYIEYGAAVLVLLVCVFGLAAHWLACIWYSIGDYEVIDEDTNTIRTESWLYQLGMSIGTPYGGPSKDSVYISSLYFTMTSLTSVGFGNIAPTTDGEKIFAVAMMMIGSLLYATIFGNVTTIFQQMYANTNRYHEMLNSVRDFLKLYQVPKGLSERVMDYIVSTWSMSRGIDTEKVLQICPKDMRADICVHLNRKVFKEHPAFRLASDGCLRALAMEFQTVHCAPGDLIYHAGESVDSLCFVVSGSLEVIQDDEVVAILGKGDVFGQSCANVRALTYCDLHVIKRDALQKVLEFYTAFSHSFSRNL--ILTYNLRK
XP_040529709.1_Gallus_gallus                    PGGKRGLVAPQNTFLENIVRRSSE--SSFLLGNAQIVD-WPVVYSNDGFCKLSGYHRADVMQKSSTCSFMYGELTDKKTIEKVRQTFDNYESNCFEILLYKKNRTPVWFYMQIAPIRNEHEKVVLFLCTFKDITLFVLQLGSDILPQYKQEAPKTPPHIILHYCAFKTTWDWVILILTFYTAIMVPYNVSFKVLDSVVDVIFLVDIVLNFHTTFVGPGGEVISDPKLIRMNYLKTWVIDLLSCLPYDIINAFENVDEISSLFSSLKVVRLLRLGRVARKLDHYLEYGAAVLVLLVCVFGLVAHWLACIWYSIGDYEVIDEVTNTIKTDSWLYQLALSIGTPYGGPSKDSLYISSLYFTMTSLTTIGFGNIAPTTDGEKIFSVAMMMVGSLLYATIFGNVTTIFQQMYANTNRYHEMLNNVRDFLKLYQVPKGLSERVMDYIVSTWSMSKGIDTEKVLSICPKDMRADICVHLNRKVFNEHPAFRLASDGCLRALAVEFQTIHCAPGDLIYHAGESVDALCFVVSGSLEVIQDDEVVAILGKGDVFGHACANVRALTYCDLHIIKREALLKVLDFYTAFANSFSRNL--TLTCNLRK
XP_040509293.1_Gallus_gallus                    MPVMKGLLAPQNTFLDTIATRFDGTHSNFILANAQVRRGFPIVYCSDGFCDLTGFARTEVMQKNCSCRFLSGAETSEPVLQRIEKVLEGKQEQQAEVCFYKKGGAAFWCLLDIMPIKNEKGEVVLFLVSFKDITESNVFENKPSIPEYKVASVQKAHFILLHYSIFKALWDWLILVATFYVAVTVPYNVCFTVSDIAVEMLFILDIILNFRTTYVSHSGQVVYEPHSICIHYVATWFVDLIAALPFDLLY-IFNVTVQTSLVHLLKTVRLLRLLRLLQKLDRYSQYSAMVLTLLMSVFALLAHWMACIWYVIGRKE-MESNDPLTWDIGWLHELGKRLEAPYGGPSIRSAYIASLYFTLSSLTSVGFGNVCANTDAEKIFSICTMLIGALMHAVVFGNVTAIIQRMYSRRSLYHTRMKDLKDFIRVHRLPQQLKQRMLEYFQTTWSVNNGIDANELLRDFPDELRADVAMHLNKDILQ-LPIFETASRGCLRSLSLHIKTSFCAPGEYLLRQGDALQANYFVCSGSLEVLRDSVVLAILGKGDLIGKTNADVKALTYCDLQYIGLRGLREVLQLYPEYASKFAADIHQDLTFNLRE
XP_046799783.1_Gallus_gallus                    MPVRRGHVAPQNTFLGTIIRKFEGQSKKFIIANARVQN-CAIIYCNDGFCEMTGFSRPDVMQKPCTCDFLHGPETKRHHIAQIAQALLGSEERKVEVTYYHKDGSTFICNTHIIPVKNQEGVAMMFIINFEYVTDEVLSLGADVLPEYKLQTPRINKFTILHYSPFKAVWDWLILLLVIYTAIFTPYSAAFLVVDLIVDIMFIIDILINFRTTYVNQNEEVVSDPAKIAIHYFKGWLIDMVAAIPFDLLI-FGSGSETTTLIGLLKTARLLRLVRVARKLDRYSEYGAAVLMLLMCIFALIAHWLACIWYAIGNVE----RPYLAHKIGWLDSLGEQLGKHYSGPSIKDKYVTALYFTFSSLTSVGFGNVSPNTNSEKIFSICVMLIGSLMYASIFGNVSAIIQRLYSGTARYHMQMLRVKEFIRFHQIPNPLRQRLEEYFQHAWTYTNGIDMNMVLKGFPECLQADICLHLNQNLLQNCKAFRGASKGCLRALAMKFKTTHAPPGDTLVHCGDVLTALYFVSRGSIEILKSDIVVAILGKNDIFGKSNADVRALTYCDLHKIQREDLLEVLDMYPEFSDLFLTNL--ELTFNLRD
XP_046768591.1_Gallus_gallus                    MPVRRGHVAPQNTFLDTIIRKFEGQSRKFIIANARVEN-CAVIYCNDGFCELCGYTRAEVMQKPCTCDFLHGPRTQRSAAAQIAQALLGSEERKVEICFYRKDGSCFLCLVDVVPVKNEDGAVIMFILNFEAVMESVLSLGADVLPEYKLQAPRIHKWTILHYSPFKAVWDWLILLLVIYTAIFTPYSAAFLVVDLIVDIMFIIDILINFRTTYVNSNEEVVSHPAKIAIHYFKGWLIDMVAAIPFDLLI-FGSGSETTTLIGLLKTARLLRLVRVARKLDRYSEYGAAVLFLLMCTFALIAHWLACIWYAIGNVE--------GQRIGWLHSLGDQIGKPLYGPTIKDKYVTALYFTFSSLTSVGFGNVSPNTNSEKIFSICVMLIGSLMYASIFGNVSAIIQRLYSGTARYHTQMLRVREFIRFHQIPNPLRQRLEEYFQHAWSYTNGIDMNAVLKGFPECLQADICLHLNRSLLQNCKPFKGATKGCLRALAMKFKTTHAPPGDTLVHAGDVLTALYFISRGSIEILRGDVVVAILGKNDIFGKSNADVRALTYCDLHKIHREDLLEVLDMYPEFSDHFWSSL--EITFNLRD
XP_032066549.1_Thamnophis_elegans               MPVMRGLLAPQNTFLDTIATRFDGTHSNFVLGNAQVRGAFPVVYCSDGFCELTGFSRAEVMQRCCACNFLYGPDTSELVRTQIRKALDERKEFKAELILYRKSGVPFWCLLDVVPIKNEKGEVALFLVSHKDITETGVFGEKPALPEYKVAAARKSPFILLHYGTFKAGWDGLILLATLYVAVTVPYSVCFNVCDLSVEILFILDIVLNFRTTFVSKSGQVVFDPHAIFLHYLTRWVLDLLAALPFDLLY-AFKVNVVYFGAHLLKTVRLLRLLRLLPNLDRYSQYSAVVLTLLMTVFALLAHWVACVWYFIGQRE-VESSPSQLPGIGWLQELARRLETPYGGPSLRSAYITSLYFALSSLTSVGFGNVSANTDSEKIFSICTMLVGALMHAVVFGNVTAIIQRMYARRFLYHSRTRDLRDYIRIHRIPAPLKQRMLEYFQATWSSSNGIDTRELLHSLPDELRADIALHLHKELLQ-LPIFEGASRGCRRSLSLTVRTSFCTPGEYLIRQGDALQALYLICSGSMEVLKDGTVLAILGKGDLIGQANADVRGLTYCDLQCLSLPGLLASLELYPEFASKFLRELPCELSYNLGR
XP_032072465.1_Thamnophis_elegans               AGGRRGLVAPQNTFLENIVRRSND--TNFVLGNAQIVD-WPVVYSNDGFCKLSGYHRAEVMQKSSTCSFMYGELTDKDTIDKVRQTFENYEVNSFEILMYKKNRTPVWFFVKIAPIRNEQDKVVLFLCTFSDITAFVLQLGSEILPQYKQEAPKTPPHIILHYCVFKTTWDWVILILTFYTAILVPYNVSFKVVDSIVDVIFLVDIVLNFHTTFVGPAGEVISDPKLIRMNYLKTWVIDLLSCLPYDVINAFENVDEISSLFSSLKVVRLLRLGRVARKLDHYIEYGAAVLVLLVCVFGLAAHWLACIWYSIGDYEVINEDKNTIRNESWLYQLGESIGSPYGGPSKDSVYISSLYFTMTSLTSVGFGNIAPTTDGEKIFAVAMMMIGSLLYATIFGNVTTIFQQMYANTNRYHEMLNSVRDFLKLYQVPKGLSERVMDYIVSTWSMSRGIDTEKVLQICPKDMRADICVHLNRKVFKEHPAFRLASDGCLRALAMEFQTVHCAPGDLIYHAGESVDNLCFVVSGSLEVIQDDEVVAILGKGDVFGQSCANVRALTYCDLHVIKRDALQKVLEFYTAFSHSFSRNL--ILTYNLRK
XP_032081648.1_Thamnophis_elegans               MPVRRGHVAPQNTFLGTIIRKFEGQNKKFIIANARVQN-CAIIYCNDSFCEMTGFSRPDVMQKPCTCDFLHGPETKRHHIAQIAQALLGSEERKVEVTYYHKDGSTFICNTHIIPVKNQEGVAMMFIISFEYVTDEVLSLGADVLPEYKLQTPRINKFTILHYSPFKAVWDWLILLLVIYTAIFTPYSAAFLMVDLIVDIMFIIDILINFRTTYVNQNEEVVSDPARIAIHYFKGWLIDMVAAIPFDLLI-FGSGSDTTTLIGLLKTARLLRLVRVARKLDRYSEYGAAVLMLLMCIFALIAHWLACIWYAIGNVE----RHYLSRKIGWLDSLGQQLGKHYSGPSIKDKYVTALYFTFSSLTSVGFGNVSPNTNSEKIFSICVMLIGSLMYASIFGNVSAIIQRLYSGTARYHMQMLRVKEFIRFHQIPNPLRQRLEEYFQHAWTYTNGIDMNMVLKGFPECLQADICLHLNQSLLQNCKAFEGASKGCLRALAMKFKTTHAPPGDTLVHCGDVLTALYFLSRGSIEILKNDMVVAILGKNDIFGKSNADVRALTYCDLHKIQREDLLEVLDMYPEFSDLFLTNL--ELTFNLRH
XP_032092797.1_Thamnophis_elegans               MPVRRGHVAPQNTFLDTIIRKFEGQSRKFIIANARVEN-CAIIYCNDGFCDLCGYTRAEVMQKPCTCDFLYGPRTQTSSTVQITQALLGSEERKVEICFYRKDGSCFLCLVDVVPVKNEEGAVIMFILNFEVVVDRVLSLGADVLPEYKLQAPRIHKWTILHYSPFKAVWDWLILLLVIYTAIFTPYSAAFLVVDLIVDIMFIIDILINFRTTYVNTNEEVVSHPAKIAIHYFKGWLIDMVAAIPFDLLI-FGSGSETTTLIGLLKTARLLRLVRVARKLDRYSEYGAAVLFLLMCTFALIAHWLACIWYAIGNME--------GKTIGWLHSLGGQIGKPFLGPSIKDKYITALYFTFSSLTSVGFGNVSPNTNPEKIFSICVMLIGSLMYASIFGNVSAIIQRLYSGTARYHTQMLRVREFIRFHQIPNPLRQRLEEYFQHAWSYTNGIDMNAVLKGFPECLQADICLHLNRTLLQNCRPFRGASKGCLRALAMKFKTTHAPPGDTLVHAGDVLTALYFISRGSIEILRGDVVVAILGKNDIFGKSNADVRALTYCDLHKIHREDLLEVLDMYPEFSDHFWSNL--EITFNLRD
XP_013907198.1_Thamnophis_sirtalis              MPVMKGLLAPQNTFLDTIATRFDGTHSNFILANAQVAKGFPIVYCSDGFCELSGFARTEVMQKSCSCKFLYGAETNEQMILQIEKSLEEKMEFKGEIMFYKKNRSSFWCLLDVVPIKNEKGDVVLFLSSFKDITDTNVFVDKPAFPEYKVSDAKKSKFILLHFSTFKAGWDWLILLATFYVAVTVPYNVCFIVSDIAVEILFIIDIILNFRTTYVSKSGQVIFEARSICIHYVTTWIIDLIAALPFDLLY-AFNVNVVVSIVHLLKTVRLLRLLRLLQKLDRYSQHSTIVLTLLMSMFALLAHWMACIWYVIGKKE--MEKKPLTWDIGWLHELGKRLESPYGGPSLRSAYIAALYFTLSSLTSVGFGNVSANTDAEKIFSICTMLIGALMHALVFGNVTAIIQRMYSRWSLYHTRTKDLKDFIRVHHLPQQLKQRMLEYFQTTWSVNNGIDSHELLKDFPDELRSDITMHLNKEILQ-LSLFECASRGCLRSLSLHIKTSFCAPGEYLLRQGDALQAIYLVCSGSMEVLKDSMVLAILGKGDLIGKTNADVKALTYCDLQCIILKGLFEVLDLYPEYAHKFVEDIQHDLTYNLRE
XP_013912001.1_Thamnophis_sirtalis              MPVMKGLLAPQNTFLDNIANRFDGTHSNFLLANAQVHRGFPIVYCSDGFCDLTGFARTEVMQKNCSCRFLCGSETNEAVLQRIEKVLEGKQEYQTEVCFYKKSGIAFWCLLDIVPIKNEKSEVVLFLFSFKDISKNDVFENKPSVPEYKVAYVQKSRFILLHYSIFKALWDWLILLATFYVAVTVPYNVCFTVSDIVVEMLFIVDIVLNFRTTYVSESGQVVYNTRSICLHYVATWFVDLIAALPFDLLY-AFNVPVVTYLVHLLKTVRLLRLLRLLQKLDRYSQYSAMVLTLLMSMFALLAHWMACIWYVIGRQE---SNDPETWDIGWLHELGKRIESPYGGPSIHSAYIASLYFTLSSLTSVGFGNVCANTDAEKIFSICTMLIGALMHAVVFGNVTAIIQRMYSRRSLYHTRMKDLKDFIRVHRLPQQLKQRMLEYFQTTWSVNNGIDANELLHDFPDELRADIAMHLNKDILQ-LPLFESASRGCLRALSLHIKTSFCAPGEYLLRQGDALQANYFVCSGSFEVLKDNIVLAILGKGDLIGKTNADVKALTYCDLQYISLRGLFEVLELYPEYSAKFMADIQQDLTFNLRE
XP_013917934.1_Thamnophis_sirtalis              MPVRRGHVAPQNTYLDTIIRKFEGQNRKFIIANAQMEN-YAIIYCNDGFCEMFGYSRVEVMQRPCTCNFLTGPDTTPNSIAQVGQALLGSEECKLEIFYYRKDTSRIHCLVDVVPVKNEEGIVIMFILNFEDLAALVLSLGADVLPEYKLQAPRIHRWTILHYSPFKAVWDWLILLLVIYTAVFTPYSAAFLIIDLIVDIMFIIDIVINFRTTYVNMNDEVVSHPGNIAVHYFKGWLIDMVAAIPFDLLI-FRSGSDTTTLIGLLKTARLLRLVRVARKLDRYSEYGAAVLFLLMCTFALIAHWLACIWYAIGNVE----RPYMKHKIGWLDNLGDQIGKPYSGPSIKDKYVTALYFTFSSLTSVGFGNVSPNTNSEKIFSICVMLIGSLMYASIFGNVSAIIQRLYSGTARYHTQMLRVKEFIRFHQIPNPLRQRLEEYFQHAWSYTNGIDMNAVLKGFPDCLQADISLHLNRTLLQNCKAFQGASKGCLRALAMKFRTTHAPPGDTLVHYGDVLTTLYFISRGSIEILREDIVVAILGKNDIFGKSNADVRALTYCDLHKIHREDLLKVLDMYPSFSDNFWSNL--EITFNLRD
XP_013919285.1_Thamnophis_sirtalis              PGGKRGLVAPQNTFLENIVRRSSE--SSFLLGNAQIVD-WPVVYSNDGFCKLSGYHRADVMQKSSTCSFMYGELTDKKTIEKVRQTFDNYESNCFEVLLYKKNRTPVWFYMQIAPIRNEHDKVVLFLCTFKDITLFVLQLGSDILPQYKQEAPKTPPHIILHYCAFKTTWDWVILILTFYTAIMVPYNVSFKVLDSVVDVIFLVDIVLNFHTTFVGPGGEVISDPKLIRMNYLKTWVIDLLSCLPYDIINAFENVDEISSLFSSLKVVRLLRLGRVARKLDHYLEYGAAVLVLLVCVFGLVAHWLACIWYSIGDYEVIDEITNTLKNDSWLCQLAESIGTPYGGPSKDSLYITSLYFTMTSLTTIGFGNIAPTTDGEKIFSVAMMMVGSLLYATIFGNVTTIFQQMYANTNRYHEMLNNVRDFLKLYQVPKGLSERVMDYIVSTWSMSKGIDTEKVLSICPKDMRADICVHLNRKVFNEHPAFRLASDGCLRSLAVEFQTIHCAPGDLIYHAGESVDALCFVVSGSLEVIQDEEVVAILGKGDVFGHACANVRALTYCDLHIIKREALLKVLDFYTAFANSFSRNL--TLTCNLRK
XP_065431929.1_Chrysemys_picta_bellii           PAAMRGLLAPQNTFLDTIATRFDGTHSNFVLGNAQVRSTFPVVYCSDGFCDLTGFSRAEVMQRCCACTFLYGPDTSELVRQQIRKALDERQEFKAELVLYRKSGAPFWCLLDVVPIKNEKGEVALFLVSHKDITDSGVFGDKPSLPEYKVAAIRKSPFILLHYGAFKAGWDGLILLATLYVAVTVPYSVCVGVCDLCVEILFILDIVLNFRTTFVSKSGQVVFDPHSIFLHYLSTWLLDLVAALPFDLLY-AFKVNVVYFGAHLLKTVRLLRLLRLLPNLDRYSQYSAVVLTLLMIVFALLAHWVACVWFFIGQLE-IESSRSEVPEIGWLQELARRLETPYGGPSLRSSYLTSLYFALSSLTSVGFGNVSANTDTEKIFSICTMLIGALMHAVVFGNVTAIIQRMYARRFLYHSRTRDLRDFIRIHRIPKALKQRMLEFFQTSWALHNGIDTHELLRSLPDELRADIAMHLNKELLQ-LPVFEAASRGCLRALSLSIKPAFCTPGEFLIRRGDALQALYFVGSGSMEVLRDDTVLAILGKGDLLGKANADVKGLTYCDLQCLSLRGLGESLALYPEFARKFHQEIRAELSYNLGS
XP_008168792.2_Chrysemys_picta_bellii           MPVMKGLLAPQNTFLDTIATRFDGTHSNFILANAQVAKGFPIVYCSDGFCELAGFARTEVMQKSCSCKFLLGAETNEQMILQIEKSLEDKVEFKGEVMFYKKNGSSFWCLLDIVPIKNEKGDVVLFLASFKDITDTNVFVDKPAFPEYKVSDAKKSKFILLHFSTFKAGWDWLILLATFYVAVTVPYNVCFIVSDIAVEILFIIDIILNFRTTYVSKSGQVIFEARSICIHYVTTWIIDLIAALPFDLLY-AFNVTVVVSLVHLLKTVRLLRLLRLLQKLDRYSQHSTIVLTLLMSMFALLAHWMACIWYVIGKKE-MEENNPVTWDVGWLHELGKRIESPYGGPSIRSAYIAALYFTLSSLTSVGFGNVSANTDAEKIFSICTMLIGALMHALVFGNVTAIIQRMYSRWSLYHTRTKDLKDFIRVHHLPQQLKQRMLEYFQTTWSVNNGIDSNELLKDFPDELRSDITMHLNKEILQ-LSLFECASRGCLRSLSLHIKTSFCAPGEYLLRQGDALQAIYFVCSGSMEVLKDSMVLAILGKGDLIGKTNADVKALTYCDLQCIILKGLFEVLDLYPEYAHKFVEDIQHDLTYNLRE
XP_065433907.1_Chrysemys_picta_bellii           MPVMKGLLAPQNTFLDTIASRFDGSHSNFILANAQVHRGFPIVYCSDGFCDLTGFARTEVMQKNCSCRFLYGAETSESVLQCIEKVLDGRQEYQTEVCFYKKGGAAFWCLLDIVPIKNEKGEVVLFLVSFKDITESSVFGSKPSVPEYKVASVQKSRFILLHYSIFKALWDWLILLATFYVAVTVPYNVCFTVSDIAVEMLFILDIVLNFRTTFVSQSGQVVYDTRSICIHYVATWFVDLIAALPFDLLY-AFNVTVVTSLVHLLKTVRLLRLLRLLQKLDRYSQYSAMVLTLLMSMFALLAHWLACIWYVIGRKE-MESNDPLTWDIGWLHELGKRLEAPYGGPSVRSTYIASLYFTLSSLTSVGFGNVCANTDAEKIFSICTMLIGALMHAVVFGNVTAIIQRMYSRRSLYHTRMKDLKDFIRVHRLPQQLKQRMLEYFQTTWSVNNGIDANELLRDFPDELRADIAMHLNKDILQ-LPLFETASRGCLRALSLHIKTSFCAPGEYLLRQGDALQAHYFVCSGSLEVLKDNMVLAILGKGDLIGKTNADVKALTYCDLQYITLRGLVEVLELYPEYSSKFMADIHQDLTFNLRE
XP_065433570.1_Chrysemys_picta_bellii           MPVRRGHVAPQNTYLDTIIRKFEGQNRKFLIANAQMEN-CAIIYCNDGFCEMFGYSRVEVMQRPCTCDFLTGPETTKNSIAQLTQALLGSEECKLEILYYRKDTSCLRCLVDVVPVKNEEAAVIMFILNFEDLAELVLSLGADVLPEYKLQAPRIHRWTILHYSPFKAVWDWLILLLVIYTAVFTPYSAAFLIIDLIVDIMFIVDIIINFRTTYVNINDEVVSHPGKIAIHYFKGWLIDMVAAIPFDLLI-FRSGSDTTTLIGLLKTARLLRLVRVARKLDRYSEYGAAVLFLLMCTFALIAHWLACIWYAIGNVE----RPYMEHKIGWLDNLGDQIGKRYSGPSIKDKYVTALYFTFSSLTSVGFGNVSPNTNSEKIFSICVMLIGSLMYASIFGNVSAIIQRLYSGTARYHTQMLRVKEFIRFHQIPNPLRQRLEEYFQHAWSYTNGIDMNAVLKGFPECLQADICLHLNRTLLQNCKAFRGASKGCLRALAMKFKTTHAPPGDTLVHYGDVLTTLYFISRGSIEILREDIVVAILGKNDIFGKSNADVRALTYCDLHKIQREDLLEVLDMYPAFSDNFWSNL--EITFNLRD
XP_005301282.1_Chrysemys_picta_bellii           AGGRRGLVAPQNTFLENIVRRSND--TNFVLGNAQIVD-WPIVYSNDGFCKLSGYHRAEVMQKSSTCSFMYGELTDKDTIDKVRQTFENYEMNSFEILMYKKNRTPVWFFVKIAPIRNEQDKVVLFLCTFSDITAFVLQLGSEILPQYKQEAPKTPPHIILHYCVFKTTWDWIILILTFYTAILVPYNVSFKVVDSIVDVIFLVDIVLNFHTTFVGPAGEVISDPKLIRMNYLKTWVIDLLSCLPYDVINAFENVDEISSLFSSLKVVRLLRLGRVARKLDHYIEYGAAVLVLLVCVFGLAAHWLACIWYSIGDYEVINEDTNTIRTESWLYQLGESIGTPYGGPSKDSVYISSLYFTMTSLTSVGFGNIAPTTDGEKIFAVAMMMIGSLLYATIFGNVTTIFQQMYANTNRYHEMLNSVRDFLKLYQVPKGLSERVMDYIVSTWSMSRGIDTEKVLQICPKDMRADICVHLNRKVFKEHPAFRLASDGCLRALAMEFQTVHCAPGDLIYHAGESVDSLCFVVSGSLEVIQDDEVVAILGKGDVFGQSCANVRALTYCDLHVIKRDALQKVLEFYTAFSHSFSRNL--ILTYNLRK
XP_005285935.1_Chrysemys_picta_bellii           PGGKRGLVAPQNTFLENIVRRSSE--SSFLLGNAQIVD-WPVVYSNDGFCKLSGYHRADVMQKSSTCSFMYGELTDKKTIEKVRQTFDNYESNCFEILLYKKNRTPVWFYMQIAPIRNEHEKVVLFLCTFKDITLFVLQLGSDILPQYKQEAPKTPPHIILHYCAFKTTWDWVILILTFYTAIMVPYNVSFKVLDSVVDVIFLVDIVLNFHTTFVGPGGEVISDPKLIRMNYLKTWVIDLLSCLPYDIINAFENVDEISSLFSSLKVVRLLRLGRVARKLDHYLEYGAAVLVLLVCVFGLVAHWLACIWYSIGDYEVIDEVTNTIKTDSWLYQLALSIGAPYGGPSKDSLYISSLYFTMTSLTTIGFGNIAPTTDGEKIFSVAMMMVGSLLYATIFGNVTTIFQQMYANTNRYHEMLNNVRDFLKLYQVPKGLSERVMDYIVSTWSMSKGIDTEKVLSICPKDMRADICVHLNRKVFNEHPAFRLASDGCLRALAVEFQTIHCAPGDLIYHAGESVDALCFVVSGSLEVIQDDEVVAILGKGDVFGHACANVRALTYCDLHIIKREALLKVLDFYTAFANSFSRNL--TLTCNLRK
XP_008176672.2_Chrysemys_picta_bellii           MPVRRGHVAPQNTFLGTIIRKFEGQNKKFIIANARVQN-CAIIYCNDGFCEMTGFSRPDVMQKPCTCDFLHGPETKRHHIAQIAQALLGSEERKVEVTYYHKDGSTFICNTHIIPVKNQEGVAMMFIINFEYVTDDVLSLGADVLPEYKLQTPRINKFTILHYSPFKAVWDWLILLLVIYTAIFTPYSAAFLVVDLIVDIMFIIDILINFRTTYVNQNEEVVSDPAKIAIHYFKGWLIDMVAAIPFDLLI-FGSGSDTTTLIGLLKTARLLRLVRVARKLDRYSEYGAAVLMLLMCIFALIAHWLACIWYAIGNVE----RPYLIKKIGWLDSLGEQLGKPYSGPSIKDKYVTALYFTFSSLTSVGFGNVSPNTNSEKIFSICVMLIGSLMYASIFGNVSAIIQRLYSGTARYHMQMLRVKEFIRFHQIPNPLRQRLEEYFQHAWTYTNGIDMNMVLKGFPECLQADICLHLNQNLLQNCKAFQGASKGCLRALAMKFKTTHAPPGDTLVHCGDVLTALYFLSRGSIEILKNDIVVAILGKNDIFGKSNADVRALTYCDLHKIQREDLLEVLDMYPEFSDLFLTNL--ELTFNLRH
XP_059585261.1_Alligator_mississippiensis       MPVRRGHVAPQNTFLDTIIRKFEGQSRKFIIANARVEN-CAVIYCNDGFCELCGYTRAEVMQKPCTCDFLHGPRTQRSAAAQIAQALLGSEERKVEICFYRKDGSCFLCLVDVVPVKNEDGAVIMFILNFEAVLETVLSLGADVLPEYKLQAPRIHKWTILHYSPFKAVWDWLILLLVIYTAIFTPYSAAFLVVDLIVDIMFIIDILINFRTTYVNSNEEVVSHPAKIATHYFKGWLIDMVAAIPFDLLI-FGSGSETTTLIGLLKTARLLRLVRVARKLDRYSEYGAAVLFLLMCTFALIAHWLACIWYAIGNVE--------QQRIGWLRSLGDQIGKPFHGPSIKDKYVTALYFTFSSLTSVGFGNVSPNTNSEKIFSICVMLIGSLMYASIFGNVSAIIQRLYSGTARYHTQMLRVREFIRFHQIPNPLRQRLEEYFQHAWSYTNGIDMNAVLKGFPECLQADICLHLNRSLLQNCKPFKGATKGCLRALAMKFKTTHAPPGDTLVHAGDVLTALYFISRGSIEILRGDVVVAILGKNDIFGKSSADVRALTYCDLHKIHRDDLLEVLDMYPEFSDYFWSSL--EITFNLRD
XP_059583316.1_Alligator_mississippiensis       MPVRRGHVAPQNTFLGTIIRKFEGQNKNFIIANARVQN-CAIIYCNDGFCEMTGFSRPDVMQKPCTCDFLHGPETKRHHIAQIAQALLGSEERKVEVTYYHKNGTTFICNTHIIPVKNQEGVAMMFIINFEYVTDEVLSLGADVLPEYKLQTPRINKFTILHYSPFKAVWDWLILLLVIYTAIFTPYSAAFLVVDLIVDIMFIIDILINFRTTYVNQNEEVVSDPARIAIHYFKGWLIDMVAAIPFDLLI-FGSGSDTTTLIGLLKTARLLRLVRVARKLDRYSEYGAAVLMLLMCIFALIAHWLACIWYAIGNVE----RPYLIHKIGWLDSLGVQLGKRYSGPSIKDKYVTALYFTFSSLTSVGFGNVSPNTNSEKIFSICVMLIGSLMYASIFGNVSAIIQRLYSGTARYHMQMLRVKEFIRFHQIPNPLRQRLEEYFQHAWTYTNGIDMNMVLKGFPECLQADICLHLNQNLLQNCKAFQGASKGCLRALAMKFKTTHAPPGDTLVHGGDVLTALYFISRGSIEILKSDIVVAILGKNDIFGKSNADVRALTYCDLHKIQREDLLEVLDMYPEFSDLFLTNL--ELTFNLRD
XP_019356347.1_Alligator_mississippiensis       MPVRRGHVAPQNTYLDTIIRKFEGQNRKFLIANAQMEN-CAIIYCNDGFCEMFGYSRVEVMQRPCTCNFLTGPDTTKNSISQLTQALLGSEECKLEILYYRKDTSCLRCLVDVVPVKNEEGSVIMFILNFEDLAELVLSLGADVLPEYKLQAPRIHRWTILHYSPFKAVWDWLILLLVIYTAVFTPYSAAFLIIDLIVDIMFIIDIIINFRTTYVNVNDEVVSHPAKIAIHYFKGWLIDMVAAIPFDLLI-FRSGSDTTTLIGLLKTARLLRLVRVARKLDRYSEYGAAVLFLLMCTFALIAHWLACIWYAIGNVE----RPYMEHKIGWLDNLGDQIGKRYSGPSIKDKYVTALYFTFSSLTSVGFGNVSPNTNSEKIFSICVMLIGSLMYASIFGNVSAIIQRLYSGTARYHTQMLRVKEFIRFHQIPNPLRQRLEEYFQHAWSYTNGIDMNAVLKGFPDCLQADICLHLNRTLLQNCKAFRGASKGCLRALAMKFKTTHAPPGDTLVHYGDVLTTLYFISRGSIEILREDIVVAILGKNDIFGKSNADVRALTYCDLHKIQREDLLEVLDMYPAFSDNFWSNL--EITFNLRD
KYO43651.1_Alligator_mississippiensis           AGGRRGLVAPQNTFLENIVRRSND--TNFVLGNAQIVD-WPIVYSNDGFCKLSGYHRAEVMQKSSTCSFMYGELTDKDTIDKVRQTFENYEMNSFEILMYKKNRTPVWFFVKIAPIRNEQDKVVLFLCTFNDITAFVLQLGSEILPQYKQEAPKTPPHIILHYCVFKTTWDWIILILTFYTAILVPYNVSFKVVDSIVDVIFLVDIVLNFHTTFVGPAGEVISDPKLIRMNYLKTWVIDLLSCLPYDVINAFENVDEISSLFSSLKVVRLLRLGRVARKLDHYIEYGAAVLVLLVCVFGLAAHWLACIWYSIGDYEVINEDTNTIRTESWLYQLGDSIGTPYGGPSKDSVYISSLYFTMTSLTSVGFGNIAPTTDGEKIFAVAMMMIGSLLYATIFGNVTTIFQQMYANTNRYHEMLNSVRDFLKLYQVPKGLSERVMDYIVSTWSMSKGIDTEKVLQICPKDMRADICVHLNRKVFKEHPAFRLASDGCLRALAMEFQTVHCAPGDLIYHAGESVDSLCFVVSGSLEVIQDDEVVAILGKGDVFGQSCANVRALTYCDLHVIKRDALQKVLEFYTAFSHSFSRNL--ILTYNLRK
XP_014454245.1_Alligator_mississippiensis       PGGKRGLVAPQNTFLENIVRRSSE--SSFLLGNAQIVD-WPVVYSNDGFCKLSGYHRADVMQKSSTCSFMYGELTDKKTIEKVRQTFDNYESNCFEILLYKKNRTPVWFYMQIAPIRNEHEKVVLFLCTFKDITLFVLQLGSDILPQYKQEAPKTPPHIILHYCAFKTTWDWVILILTFYTAIMVPYNVSFKVLDSVVDVIFLVDIVLNFHTTFVGPGGEVISDPKLIRMNYLKTWVIDLLSCLPYDIINAFENVDEISSLFSSLKVVRLLRLGRVARKLDHYLEYGAAVLVLLVCVFGLVAHWLACIWYSIGDYEVIDEVTNTIKTDSWLYQLALSIGTPYGGPSKDSLYISSLYFTMTSLTTIGFGNIAPTTDGEKIFSVAMMMVGSLLYATIFGNVTTIFQQMYANTNRYHEMLNNVRDFLKLYQVPKGLSERVMDYIVSTWSMSKGIDTEKVLSICPKDMRADICVHLNRKVFNEHPAFRLASDGCLRALAVEFQTIHCAPGDLIYHAGESVDALCFVVSGSLEVIQDDEVVAILGKGDVFGHACANVRALTYCDLHIIKREALLKVLDFYTAFANSFSRNL--TLTCNLRK
XP_019331941.1_Alligator_mississippiensis       MPVMKGLLAPQNTFLDTIANRFDGTHSNFILANAQVHRGFPIVYCSDGFCDLTGFARTEVMQKNCSCRFLYGPETSEPVLQRIEKVLDGKQEYQTEVCFYKKGGTAFWCLLDILPIKNEKGEVVLFLFSFKDITESNVLENKLSIPEYKVASVQKSRFILLHYSIFKALWDWLILLATFYVAVTVPYNVCFTVSDIAVEMLFILDIILNFRTTYVSQSGQVVYDTRSICIHYVATWFVDLIAALPFDLLY-AFNVTVVTSLVHLLKTVRLLRLLRLLQKLDRYSQYSAMVLTLLMSMFALLAHWMACIWYVIGRKE-MESNDPLTWDIGWLHELGKRLEAPYGGPSIRSAYIASLYFTLSSLTSVGFGNVCANTDAEKIFSICTMLIGALMHAVVFGNVTAIIQRMYSRRSLYHTRMKDLKDFIRVHRLPQQLKQRMLEYFQTTWSVNNGIDANELLRDFPDELRADIAMHLNKDILQ-LPLFEAASRGCLRALSLHIKTSFCAPGEYLLRQGDALQANYFVCSGSLEVLKDNMVLAILGKGDLIGKTNADVKALTYCDLQYISLRGLFEVLELYPEYSSKFMADIQQDLTFNLRE
XP_059585341.1_Alligator_mississippiensis       MPVMKGLLAPQNTFLDTIATRFDGTHSNFILANAQVAKGFPIVYCSDGFCELAGFARTEVMQKSCSCKFLLGAETNEQMILQIEKSLEEKIEFKGEIMFYKKNGSSFWCLLDIVPIKNEKGDVVLFLASFKDITDTNVFVDKPAFPEYKVSDAKRSKFILLHYSTFKAGWDWLILLATFYVAVTVPYNVCFIVSDIAVEILFIIDIILNFRTSYVSKSGQVIFEARSICIHYVTTWIIDLIAALPFDLLY-AFNVSVVVSLVHLLKTVRLLRLLRLLQRLDRYSQHSTIVLTLLMSMFALLAHWMACLWYVIGKRE-MEKNNPLTWDIGWLHELGKRLESPYGGPSIRSAYIAALYFTLSSLTSVGFGNVSANTDVEKIFSICTMLIGALMHAMVFGNVTAIIQRMYSRWSLYHTRTKDLKDFIRVHHLPQQLKQRMLEYFQTTWSVNNGIDSSELLKDFPDELRSDITMHLNKEILQ-LSLFECASRGCLRSLSLHIKTSFCAPGEYLLRQGDALQAIYFVCSGSMEVLKDSTVLAILGKGDLIGKTNADVKALTYCDLQCIILKGLFEVLDFYPEYAPKFVEGIQHDLTYNLRE
XP_059575331.1_Alligator_mississippiensis       MPAMRGLLAPQNTFLDTIAARFDGTHSNFVLGNAQVRGASPVVYCSDGFCDLTGFSRAEVMQRCCSCPFLYGPDTGELVRGQIRHALDERRELKAELVLYRKGGVPFWCLLDVVPIKNEKGEVALFLVSHKDITEAGVFGAKPALPEYKVAAIRTAPFILLHYGSFKAGWDGVILLATLYVAVTVPYSVCVGICDLCVEILFILDIVLNFRTTFVSKSGQVVFDPRSIFLHYLTSWLLDLVAALPFDLLY-AFKVNVVYFGAHLLKTVRLLRLLRLLPNLDRYSQYSAVVLTLLMTVFALLAHWVACVWFFLGQLE-IESSPSELPEIGWLQELARRLETPYGGPSPRSAYITSLYFALSSLTSVGFGNVSANTDTEKIFSICTMLIGALMHAVVFGNVTAIIQRMYARRFLYHSRMRDLRDYSRIHRLPPALGQRMLEFFQTTWAASNGIDTRELLQSLPEELRADIALHLHRDLLQ-LPAFSTASRGCLRALALALRPCFCAPGEFLLRRGEALQALYYVGTGSMEVLRDGTVLAILGKGDLLGQANADVKGLTYCDLQCLALRGLAASLALDPDFARTFRRALRAELSYDLGA
XP_031753016.1_Xenopus_tropicalis               MPAMRGLLAPQNTFLDTIATRFDGTHSNFVLGNAQLPPSFPVVYCSDGFCELTGFARAEVMQRSCACSFLYGGDTTEHIQHCILQALREKQELKAELVLSKKNGCSFWCLLDLVPIKNEKGEVVLFLISFKDITDTGFFAEKPQVPEYKVVSVRKSPLIFLHYGTFKACWDCLILLATLYVAVTVPYSVCFSVCDLIVEILFILDIALNFRTTFVSQSGKVVFTPRLIVHHYLRTWLLDLLAALPVDLLY-SFNVNVVYFGAHLLKTVRLLRLLRLLPRLDHYSRYSAVVLSLLMVVFALLAHWVACIWYFIGQKE-IESNQPEVPEIGWLQELARRLETPYGGPSLRSSYITSLYFALSSLTSVGFGNVSANTDTEKIFSLCIMLIGALMHALVFGNVTAIIQRLYARRFLYHSRTRDLRDYIRIHAIPKPLKQRMLEYVQTTWTMNNGIDTNQLLHSLPDELRADIAMHLNRELLQ-SPLFALASRGCLRSLSLNIRRSFCTPGEYLIRQGDALEALYCVCSGSMEVLKDGVVLAILGKGDLIGKSNADVKALTYCDLQGIGQRGLRDTLSLYPEYAQKFTCQITKQLSYNLGG
XP_017953081.2_Xenopus_tropicalis               MPVMKGLLAPQNTFLDTIATRFDGTHSNFVLGNAQVLNLFPIVYCSDGFCDLTGFARAEVMQKSCACKFLYGPETSELLKVQIQKALDEKREFKTEIILYRKSGGSFWCLLDIVPIKNEKGEVVLFLASHKDISDTNVFGEKPNIPEYKVAAIQKSRFILLHYGTFKAGWDWLILLATFYVAVTVPYNVCFTVSDIFVEILFMLDILLNFRTTYVSKSGQVVYDPRSICVHYATTWFVDLIAALPFDLLY-AFSVNVVYFGVHLLKTVRLLRLLRLLQKLDRYSQYSAVVLTLLMSMFGLLAHWMACIWYFIGQKE------IEVNEIGWLHEFSKRLGLPYGGPSLRSSYITSLYFALSSLTSVGFGNVSANTDAEKIFSICTMMIGALMHAVVFGNVTAIIQRMYSRRSLYHTRTKDLKDFIRVHRMPKQLKQRMLECFQTTWSVNNGIDANELLRDFPDELRADIAMHLNKEILQ-LPIFESASRGCLRSLSLSIKTSFCAPGEYLIRQGDALQAIYFVCSGSMEVLRDNTVLAILGKGDLIGKTNANVKSLTYCDLQYISLKGLREVLELYPEYSQKFISEIQHDLTYNLRE
XP_002942364.2_Xenopus_tropicalis               MPVMKGLLAPQNTFLDTIATRFDGTHSNFLLANAQVHHGFPIVYCSDGFCDLTGFGRTEVMQKNCTCRFLYGVETSENVIQDIERVLDEKQEYQAEVCLYKKDANLFWCQLDIVPIKNEKGEVVLFLFSFKDTTEINLLDNKPSLPEYKVASAEKPRFILLHYSIFKALWDWLILLATFYVAVTVPYNVCFTVSDIAVEMLFIIDIILNFRTTYVSHSGQVVYETRSICIHYLATWFVDLIAALPFDLLY-AFNVTVVTSLVHLLKTIRLLRLLRLLQKLDRYSQYSAMVLTLLMSMFALLAHWMACVWYVIGRKE-MESNDPVTWDIGWLHELGKRLEAPYGGPSIRSAYIASLYFTLSSLTSVGFGNVCANTDAEKIFSICTMLIGALMHAVVFGNVTAIIQRMYSRRSLYHTRVKDLKDFIRVHCLPQQLKQRTLEYFQTTWSVNNGIDANELLKDFPDELRADIAMHLNKDILQ-LSVFETASRGCLRALSLHIKTSFCAPGEYLLRQGDALQANYFVCSGSLEVLKDNMVLAILGKGDLIGKTNADVKALTYCDLQYLSLRGLLEVLELYPEYCNKFRADIHHDLTFNLRE
XP_031760363.1_Xenopus_tropicalis               MPVMKGLLAPQNTFLDTIATRFDGTHSNFILANAQVAKGFPIVYCSDGFCELAGFARTEVMQKSCSCKFLYGAETNEQTTLEIEMSLEEKSEFKGEIMFYKKNGTSFWCLLDIVPIKNEKGDVVLFLASFKDITDINVFVDKPALPEYKVQDAKKSKFIILHFSTFKAAWDWLILLATFYVAVTVPYNVSFEVSDISVEILFITDIILNFRTTYVSESGQVIFKSRSICIHYVTTWVIDLIAALPFDLLY-AFNVTVLVSLVHLLKTIRLLRLLRLLQKLDRYSQHSTIVLTLLMSMFALLAHWMACIWYVIGKME--MKNKPLSWDIGWLHELGKRLESPFGGPTIRSTYIASLYFTLSSLTSVGFGNVSANTDVEKIFSICIMLIGALMHALVFGNVTAIIQRMYSRWSLYHTRTKDLKDFIRVHHLPQQLKQRMLEYFQTNWSVNNGIDSHELLKDFPDELRSDITMYLNKEILQ-LSLFESASRGCLRSLSLHIKTSFCAPGEYLLRQGDALQAIYLVCSGSMEVLKDGMVLAILGKGDLIGKTNADVKALTYCDLQCIILKGLYEVLDFYPEYAHTFVEHIQQDLTYNLRE
XP_012808358.2_Xenopus_tropicalis               MPVRRGHVAPQNTYLDTIIRKFEGQSRKFLIANAQMDN-CAIIYCNDGFCDMFGYSRVEVMQRPCTCDFLTGPETTSNSITQLTEALLGSEERKLEILYYRKEGSCLRCLVDVVPVKNEEGDVIMFILNFEDLALLVLSLGADVLPEYKLQAPRIHRWTILHYSPFKAVWDWLILLLVIYTAVFTPYSAAFLIVDLIVDIMFIVDIIINFRTTYVNINDEVVSHPAKIAIHYFKGWLIDMVAAIPFDLLI-YRTGSDTTTLIGLLKTARLLRLVRVARKLDRYSEYGAAVLFLLMCTFALIAHWLACIWYAIGNVE----RPLMQHKIGWLDNLAAQIGKSYSGPSIKDKYVTALYFTFSSLTSVGFGNVSPNTNSEKIFSICVMLIGSLMYASIFGNVSAIIQRLYSGTARYHTQMLRVKEFIRFHQIPNPLRQRLEEYFQHAWSYTNGIDMNAVLKGFPECLQADICLHLNRTLLQHCKAFRGATKGCLRALAMKFRTTHAPPGDTLVHYGDVLTNLYFISRGSIEILRDDIVVAILGKNDIFGKSNADVRALTYCDLHKIQREDLLEVLDMYPTFSDNFWSNL--EITFNLRD
XP_012823505.2_Xenopus_tropicalis               PGGKRGLVAPQNTFLENIVRRSSE--SSFLLGNAQIVD-WPVVYSNDGFCKLSGYHRADIMQKSSTCSFMYGELTDKKTIEKVRQTFENYESNCFEVLLYKKSRTPVWFYMQIAPIRNEHEKVVLFLCTFKDITLFVLQLGSDILPQYKQEAPKTPPHIILHYCAFKTTWDWVILILTFYTAIMVPYNVSFKVLDSVVDVIFLVDIVLNFHTTFVGPGGEVISDPKLIRMNYLKTWVIDLLSCLPYDIINAFENVDEMSSLFSSLKVVRLLRLGRVARKLDHYLEYGAAVLVLLVCVFGLVAHWLACIWYSIGDYEVIDEVTNTIKKDSWLYQLGLSIGTPYGGPSKDSLYVSSLYFTMTSLTTIGFGNIAPTTDGEKIFSVAMMMVGSLLYATIFGNVTTIFQQMYANTNRYHEVLNNVRDFLKLYQVPKGLSERVMDYIVSTWSMSKGIDTEKVLGICPKDMRADICVHLNRKVFNEHPAFRLASDGCLRSLAVEFQTIHCAPGDLIYHAGESVDALCFVVSGSLEVIQDEEVVAILGKGDVFGHACANVRALTYCDLHIIKREALLKVLDFYTAFANSFSRNL--TLTCNLRK
XP_031758759.1_Xenopus_tropicalis               AGGRRGLVAPQNTFLENIVRRSNVWTTNFVLGNAQIVD-WPIVYSNDGFCKLSGYHRAEVMQKSSTCSFMYGELTDKETIDKVRQTFENYEMNSFEILMYKKNRTPVWFFVKIAPIRNEQDKVVLFLCTFSDITAFVLQLGSEILPQYKQEAPKTPPHIILHYCVFKTTWDWVILILTFYTAILVPYNVSFKVVDSIVDVIFLVDIVLNFHTTFVGPAGEVISDPKLIRMNYLKTWVIDLLSCLPYDVINAFENVDEISSLFSSLKVVRLLRLGRVARKLDHYIEYGAAVLVLLVCVFGLAAHWLACIWYSIGAYE--VINDGTIRTESWLFQLGTSIGSPYGGPSKDSVYISSLYFTMTSLTSVGFGNIAPTTDGEKIFAVAMMMIGSLLYATIFGNVTTIFQQMYANTNRYHEMLNSVRDFLKLYQVPKGLSERVMDYIVSTWSMSRGIDTEKVLQICPKDMRADICVHLNRKVFKEHPAFRLASDGCLRALAMEFQTAHCAPGDLIYHAGESIDTLCFVVSGSLEVIQDDEVVAILGKGDVFGPSCANVRALTYCDLHVIKRDALQKVLDFYTAFSHSFSRNL--ILTYNLRK
XP_031749023.1_Xenopus_tropicalis               MPVRRGHVAPQNTFLGTIIRKFEGQNKKFIIANARVQN-CAIIYCNDGFCEMTGFSRPDVMQKPCTCDFLHGPETKRHDIAQIAQALLGSEERKVVVTYYHKDGSTFLCSTHIIPVKNQEGVAMMFIMNFEYVTKIVLSLGADVLPEYKLQTPRINKFTILHYSPFKAVWDWLILLLVIYTAIFTPYSAAFLVVDLMVDIMFIIDILINFRTTYVNQNEEVVSDPAKIAIHYFKGWLIDMVAAIPFDLLI-FGSGSDTTTLIGLLKTARLLRLVRVARKLDRYSEYGAAVLMLLMCIFALIAHWLACIWYAIGNVE----RPYLIHKISWLDALGDQIKKPYSGPSIKDKYVTALYFTFSSLTSVGFGNVSPNTNSEKVFSICVMLIGSLMYASIFGNVSAIIQRLYSGTARYHMQMLRVKEFIRFHQIPNPLRQRLEEYFQHAWSYTNGIDMNMVLKGFPECLQADICLHLNKTLLQNCKAFSGASKGCLRALAMKFKTTHAPPGDTLVHSGDILTALYFLSRGSIEILKDDIVVAILGKNDIFGKSIADVRALTYCDLHKIQREDLLEVLDMYPEFSDQFLTNL--ELTFNLRD
XP_031759588.1_Xenopus_tropicalis               MPVRRGHVAPQNTFLDTIIRKFEGQSRKFIIANARVEN-CAVIYCNDAFCAMCGYTRAEVMQRPCTCDFLYGPRTTASSASQIAQALVGSEERKVEIAFYRKDGSCFLCLVDVVPVKNEDGSVIMFILNFEVVMEKVLSLGADVLPEYKLQAPRIHKWTILHYSPFKAVWDWLILLLVIYTAIFTPYSAAFLVVDLIVDIMFIIDILINFRTTYVNTNEEVVSHPGKIAIHYFKGWLIDMVAAIPFDLLI-FGSGSETTTLIGLLKTARLLRLVRVARKLDRYSEYGAAVLFLLMCTFALIAHWLACIWYAIGNME---HYDQEYRPIGWLYSLGIQIMKPYSGPSINDKYVTALYFTFSSLTSVGFGNVSPNTNSEKIFSICVMLIGSLMYASIFGNVSAIIQRLYSGTARYHTQMLRVREFIRFHQIPNPLRQRLEEYFQHAWSYTNGIDMNAVLKGFPECLQADICLHLNRSLLQNCKPFKGATKGCLRALAMKFKTTHAPPGDTLVHAGDVLTAVYFLSRGSIEILRGDVVVAILGKNDIFGKSNADVRALTYCDLHKIHREDLLEVLDMYPEFSDYFWSSL--EITFNLRD
XP_069509905.1_Ambystoma_mexicanum              MPVMRGLLAPQNTFLDTIATRFDGTHSNFVLGNAQVPSSFPVVYCSDGFCDLTGFTRAEVMQRSCMCTFLYGTDTNELIRAQIQKALEERLEFKAELVLYRKSGVPFWCLLDVVPIKNEKGEVVLYLVSHKDITEAGVFGEKASLPEYKVASVRKSPFILLHFGTFKAGWDCLILLATLYVAVTVPYSVCFNVCDLSVEVLFILDIILNFRTTFVSKSGQVIFDPRAIFVHYISTWLLDLVAALPVDLLY-AFKVNVVYFGAHLLKTVRLLRLLRLLPKLDRYSQYSAVVLTLLMTVFALLAHWVACIWYFIGQRE-IESNQSELPELGWLQELARRLETPYGGPSLRSSYITSLYFALSSLTSVGFGNVSANTDTEKIFSICTMLIGALMHAVVFGNVTAIIQRMYARRFLYHSRTRDLRDYIRIHRIPKPLKQRMLEYFQATWSVNNGIDTNELLRSLPDELRADIAMHLNKEILQ-LPVFDSASRGCLRSLSLSIKPSFCTPGEYLIRQGDALQALYFICSGSMEVLRDDVVLAILGKGDLIGKSQADVKGLTYCDLQSIHLRGLYESLELYPEYGQKFRRELRCELSYNLGG
XP_069471929.1_Ambystoma_mexicanum              MPVMKGLLAPQNTFLDTIATRFDGTHSNFVLGNAQVLNLFPIVYCSDGFCDLTGFARAEMMQKSCACKFLYGLDTSEQLKVQIQKALDEKREFKTEIRLYKKNGASFWCLLDIVPIKNEKGEVVLFLASHKDISDTNVFGEKPAIPEYKVAAIQKSRFILLHYGTFKAGWDWLILLATFYVAVTVPYNVCFSVSDIFVEILFMLDIMLNFRTTYVSKSGQVVYDPRCICVHYATTWFVDLIAALPFDLLY-AFSVNVVYFGVHLLKTVRLLRLLRLLQKLDRYSQYSAVVLTLLMSMFALLAHWMACVWYFIGQKE-IEVNDMHTWEIGWLHELAKRLGTQYGGPSIRSSYITSLYFALSSLTSVGFGNVSANTDTEKIFSICTMLIGALMHAVVFGNVTAIIQRMYSRRSLYHTRTKDLKDFIRVHRMPKPLKQRMLECFQTTWSVNNGIDANELLKDFPDELRADIAMHLNKEILQ-LPVFESASRGCLRSLSLNIKTSFCAPGEYLIRQGDALHAIYFVCSGSMEVLKDNTVLAILGKGDLIGKTNANVKALTYCDLQYISLKGLREVLELYPEYSQKFITEIQHDLTYNLRK
XP_069504985.1_Ambystoma_mexicanum              MPVMKGLLAPQNTFLDTIATRFDGTHSNFILANAQVAKGFPIVYCSDGFCELAGFARTEVMQKSCSCKFLFGAETNEQMTLEIEMSLEDKSEFKGEIMFYKKNGSSFWCLLDIVPIKNEKGDVVLFLASFKDITDMNVFVDKSAFPEYKVSDAKKSKFIILHFSTFKAGWDWLILLATFYVAVTVPYNVSFIVSDISVEILFIIDIILNFRTTYVSKSGQVIFEAKSICIHYVTTWVIDLIAALPFDLLY-AFNVTVVVSLVHLLKTIRLLRLLRLLQKLDRYSQHSTIVLTLLMSMFALLAHWMACIWYVIGKME-MEENNPLTWDIGWLHELGKRLESPYGGPSLRSAYIASLYFTLSSLTSVGFGNVSANTDSEKIFSICIMLVGALMHALVFGNVTAIIQRMYNRWSLYHTRTKDLKDFIRVHHLPQTLKQRMLEYFQTTWSVNNGIDSNELLKDFPDELRSDITMHLNKEILQ-LSLFECASRGCLRSLSLHIKTSFCAPGEYLLRQGDALQAIYLVCSGSMEVLKDGMVLAILGKGDLIGKTNADVKALTYCDLQCIILKGLYEVLDFYPEYAHKFVDDIQQDLTYNLRE
XP_069490571.1_Ambystoma_mexicanum              MPVMKGLLAPQNTFLDTIATRFDGTHSNFILANAQVHRGFPIVYCSDGFCDLTGFGRTEVMQKNGSCRFLYGAETSDPVLQHIEKVLEGKQEYQAELCFYKKNGAPFWCLLDIVPIKNEKGEVVLFLFSFKDITESNVFESKPSLPEYKVASVQKARFILLHYSIFKALWDWLILLATFYVAVTVPYNVCFTGSDIAVEMLFILDIILNFRTTYVSQSGQVVYDTRSICIHYLATWFVDLIAALPFDLLY-AFNVTVVTSLVHLLKTVRLLRLLRLLQKLDRYSQYSAMVLTLLMSMFALLAHWMACIWYVIGRKE-MESNDPVTWDIGWLHELGKRLEAPYGGPSIRSSYIASLYFTLSSLTSVGFGNVCANTDAEKIFSICTMLIGALMHAVVFGNVTAIIQRMYSRRSLYHTRMKDLKDFIRVHRLPQQLKQRMLEYFQTTWSVNNGIDANELLRDFPDELRADIAMHLNKDILQ-LPLFESASRGCLRALSLHIKTSFCAPGEYLLRQGDALQANYFVCSGSLEVLKDNMVLAILGKGDLIGKTNADVKALTYCDLQHISLRGMFEVLELYPEYSSKFVADIHRDLTFNLRE
XP_069490228.1_Ambystoma_mexicanum              MPVRRGHVAPQNTYLDTIIRKFEGQSRKFLIANAQMEN-CAIIYCNDGFCDMFGFSRVEVMQRPCTCDFLAGPETTNNSIAQLTEALLGSEERKLEILYYRKEGSCLRCLIDVVPVKNEEGDVIMFILNFEDLALLVLSLGADVLPEYKLQAPRIHRWTILHYSPFKAVWDWLILLLVIYTAVFTPYSAAFLIVDLIVDIMFIVDIIINFRTTYVNVNDEVVSHPGKIAIHYFKGWLIDMVAAIPFDLLI-FRTGSDTTTLIGLLKTARLLRLVRVARKLDRYSEYGAAVLFLLMCTFALIAHWLACIWYAIGNVE----RPYMEHKIGWLDNLADQIGKSYSGPSIKDKYVTALYFTFSSLTSVGFGNVSPNTNSEKVFSICVMLIGSLMYASIFGNVSAIIQRLYSGTARYHTQMLRVKEFIRFHQIPNPLRQRLEEYFQHAWSYTNGIDMNAVLKGFPECLQADICLHLNRTLLQNCKAFRGATKGCLRALAMKFKTTHAPPGDTLVHYGDVLTTLYFISRGSIEILREDIVVAILGKNDIFGKSNADVRALTYCDLHKIQREDLLEVLDMYPTFSDCFWSNL--EITFNLRD
XP_069464615.1_Ambystoma_mexicanum              AGGRRGLVAPQNTFLENIVRRSNGAATNFVLGNAQIVD-WPIVYSNDGFCKLSGYHRAEVMQKSSTCSFMYGELTDKETIDKVRQTFENYEMNSFEILMYKKNRTPVWFFVKIAPIRNEQDKVVLFLCTFSDITAFVLQLGSEILPQYKQEAPKTPPHIILHYCVFKTTWDWVILILTFYTAILVPYNVSFKVVDSIVDVIFLVDIVLNFHTTFVGPAGEVISDPKLIRMNYLKTWVIDLLSCLPYDVINAFENVDEISSLFSSLKVVRLLRLGRVARKLDHYIEYGAAVLVLLVCVFGLAAHWLACIWYSIGDYEVINEDTNTIRTQSWLFQLGESIGTPYGGPSKDSVYISSLYFTMTSLTSVGFGNIAPTTDGEKIFAVAMMMIGSLLYATIFGNVTTIFQQMYANTNRYHEMLNSVRDFLKLYQVPKGLSERVMDYIVSTWSMSRGIDTEKVLQICPKDMRADICVHLNRKVFKEHPAFRLASDGCLRALAMEFQTVHCAPGDLIYHAGESIDTLCFVVSGSLEVIQDDEVVAILGKGDVFGQSCANVRALTYCDLHVIKRDALQKVLEFYTAFSHSFSRNL--ILTYNLRK
XP_069494348.1_Ambystoma_mexicanum              PGGKRGLVAPQNTFLENIVRRSTE--SSFLLGNAQIVD-WPIVYSNDGFCKLSGFHRADVMQKSSACSFMYGELTDKKTIQKVRQTFDNYESTCFEVLLYKKNRTPVWFYMQIAPIRNEHEKVVLFLCTFKDITLFVLQLGSEILPQYKQEAPKTPPHIILHYCAFKTTWDWVILILTFYTAIMVPYNVSFKVLDSVVDVIFLVDIVLNFHTTFVGPGGEVISDPKLIRMNYLKTWVIDLLSCLPYDIINAFENVDEISSLFSSLKVVRLLRLGRVARKLDHYLEYGAAVLVLLVCVFGLVAHWLACIWYSIGDYEVINEATNTIKTDSWLYQLGLSIGTPYGGPTKDSLYISSLYFTMTSLTTIGFGNIAPTTDGEKIFSVAMMMVGSLLYATIFGNVTTIFQQMYANTNRYHEVLNNVRDFLKLYQVPKGLSERVMDYIVSTWSLSKGIDTEKVLAICPKDMRADICVHLNRKVFNEHPAFRLASDGCLRALAVEFQTIHCAPGDLIYHAGESVDALCFVVSGSLEVIQDDEVVAILGKGDVFGHACANVRALTYCDLHIIKREALLKVLDFYTAFANSFSRNL--TLTCNLRK
XP_069472416.1_Ambystoma_mexicanum              MPVRRGHVAPQNTFLGTIIRKFEGQNKKFIIANARVQN-CAIIYCNDGFCELTGFSRPDVMQKPCTCDFLHGPETKRHDIAQIAQALLGSEERKVEVTYYHKDGSTFICNTHIIPVKNQEGVAMMFIMNFDSITENVLSLGADVLPEYKLQTPRINKFTILHYSPFKAVWDWLILLLVIYTAIFTPYSAAFLVVDLMVDIMFIIDILINFRTTYVNTNEEVVSDPAKIAIHYFKGWLIDMVAAIPFDLLI-FGSGSDTTTLIGLLKTARLLRLVRVARKLDRYSEYGAAVLMLLMCIFALIAHWLACIWYAIGNVE----RPYLIHKIGWLDSLGDQIGKRYSGPSIKDKYVTALYFTFSSLTSVGFGNVSPNTNSEKIFSICVMLIGSLMYASIFGNVSAIIQRLYSGTARYHMQMLRVKEFIRFHQIPNPLRQRLEEYFQHAWTYTNGIDMNMVLKGFPECLQADICLHLNQTLLQNCKAFLGASKGCLRALAMKFKTTHAPPGDTLVHSGDVLTALYFLSRGSIEILKDDVVVAILGKNDIFGKSNADVRALTYCDLHKIQREDLLEVLDMYPEFADQFLTNL--ELTFNLRD
XP_069502058.1_Ambystoma_mexicanum              MPVRRGHVAPQNTFLDTIIRKFEGQSRKFIIANARVEN-CAVIYCNDGFCDMCGYTRAEIMQRPCTCDFLYGPGTNKMAVSQIAQALVGSEERKVEISFYRKDGSCFLCLVDVVPVKSENGTVIMFILNFEVVMEKVLSLGADVLPEYKLQAPRIHKWTILHYSPFKAVWDWLILLLVIYTAIFTPYSAAFLVVDLMVDIMFIIDILINFRTTYVNTNEEVVSHPGKIAIHYFKGWLIDMVAAIPFDLLI-FGSGSETTTLIGLLKTARLLRLVRVARKLDRYSEYGAAVLFLLMCTFALIAHWLACIWYAIGNME-RTMKNDDYQKIGWLDSLGIQIGKPYSGPSIKDKYVTALYFTFSSLTSVGFGNVSPNTNSEKIFSICVMLIGSLMYASIFGNVSAIIQRLYSGTARYHTQMLRVREFIRFHQIPNPLRQRLEEYFQHAWSYTNGIDMNAVLKGFPECLQADICLHLNRSLLQNCKPFKGATKGCLRALAMKFKTTHAPPGDTLVHAGDVLTALYFISRGSIEILRGDVVVAILGKNDIFGKSNADVRALTYCDLHKIHREDILEVLDMYPEFSDFFWSSL--EITFNLRD
XP_033793705.1_Geotrypetes_seraphini            MPAMRGLLAPQNTFLDTIATRFDGTHSNFVLGNAQVLDTFPVVYCSDGFCDLTGFTRAEVMQRSCACTFLYGPETNELLQLQIQKALDERQEFKAELILYRKSGVPFWCLLDVVPIKNEKGEVVLFLVSHKDITDIGVFAEKPSLPEYKVAAVRKSPFILLHYGTFKAGWDCLILLATLYVAVTVPYSVCFSICDLAVEILFIVDIILNFRTTFVSKSGQVVFEPRSIFLHYISTWLLDLLAALPVDLLY-AFKVNVVYFGAHLLKTVRLLRLLRLLPKLDRYSQYSAVVLTLLMIVFALLAHWVACIWYFIGQRE-IESNQSELPEIGWLQELARRLETPYGGPSLRSSYITSLYFALSSLTSVGFGNVSANTDTEKIFSICTMLIGALMHAVVFGNVTAIIQRMYARRFLYHSRTRDLRDYIRIHRIPKSLKQRMLEYFQTTWSVNNGIDTNELLQSLPDELRADIAMHLNKEILQ-LPIFESASRGCLRSLSLNIKPSFCTPGEYLIRQGDALQAFYFICSGSMEVLKDDVVLAILGKGDLIGKANADVKGLTYCDLQGIQLKGLYETLELYPEYAQKFTREIRCELSYNLGG
XP_033799999.1_Geotrypetes_seraphini            MPVMKGLLAPQNTFLDTIATRFDGTRSNFVLGNAQVLNLFPIVYCSDGFCDLTGYARAEVMQKSCACKFLYGLETSEQLKIQIQKALDEKREFKTEIILNKKSGASFWCLLDIVPIKNEKGEVVLFLASHKDITDTNVFGEKPAIPEYKVAAIQKSRFILLHYGTFKAGWDWLILLATFYVAVTVPYNVCFSVSDIFVEILFMLDILLNFRTTYVSKSGQVVYDPRSICVHYATTWFVDLIAALPFDLLY-AFSVNVVYFGVHLLKTVRLLRLLRLLQKLDRYSQYSAVVLTLLMSMFALLAHWMACVWYFIGQKE---VNDLHTWEIGWLHELAKRLGTPYGGPTIRSSYITSLYFALSSLTSVGFGNVSANTDTEKIFSICTMLIGALMHAVVFGNVTAIIQRMYSRRSLYHTRTKDLKDFIRVHRIPKQLKQRMLECFQTTWSVNNGIDANELLRDFPDELRADIAMHLNKEILQ-LPIFESASRGCLRSLSLSIKTSFCAPGEYLIRQGDALQAIYFVCSGSMEVLKDNTVLAILGKGDLIGKTNANVKALTYCDLQYISLKGMREVLELYPEYSQKFIAEIQHDLTYNLRE
XP_033774325.1_Geotrypetes_seraphini            MPVMKGLLAPQNTFLDTIATRFDGTHSNFLLANAQVHRGFPIVYCSDGFCDLTGFGRTEVMQKNCTCRFLYGAETSDAVLQRIEKVLDGKQEYQAEVCFYKKDGTPFWCLLDIVPIKNEKGEVVLFLFSFKDLSEGNVFENKPSVPEYKVASVQKSCFILLHYSVSKALWDWLILLATFYVAVTVPYNVCFTVSDIVVEMLFILDIILNFRTTYVSQSGQVVYDPRSICLHYLATWFVDLIAALPFDLLY-AFNVTVVTSLVHLLKTVRLLRLLRLLQKLDRYSQYSAMVLTLLMSMFALLAHWMACIWYVIGRKE-MESNDPVTWDIGWLHELGKRLEAPYGGPSLRSSYIASLYFTLSSLTSVGFGNVCANTDAEKIFSICTMLIGALMHAVVFGNVTAIIQRMYSRRSLYHTRMKDLKDFIRVHRLPQQLKQRMLEYFQTTWSVNNGIDANELLRDFPDELRADIAMHLNKNILQ-LPLFESASRGCLRALSLHIKTSFCAPGEYLLRQGDALQANYFVCSGSLEVLKNNMVLAILGKGDLIGKTNADVKALTYCDLQHISLRGLFDVLELYPEYSSKFIADIHRDLTFNLRE
XP_033786562.1_Geotrypetes_seraphini            MPVMKGLLAPQNTFLDTIATRFDGTRSNFILANAQVAKGFPIVYCSDGFCELAGFARTEVMQKSCSCKFLCGAETNEQMTLEIEMSLEDKSEFKGEILFYKKNGSAFWCLLDIVPIKNEKGDVVLFLSSFKDITETNVFVDKPAFPEYKVSDAKKSKLIILHFSTFKAGWDWLILLATFYVAVTVPYNVSFIVSDISVEILFIIDIILNFRTTYVSKSGQVIFEARSICIHYVTTWIIDLIAALPFDLLY-AFNVTVVVSLVHLLKTIRLLRLLRLLQKLDRYSQHSTVVLTLLMSMFALLAHWMACIWYVIGKME-MESNNPLTWDIGWLHELGKRLESPFGGPTIRSAYIASLYFTLSSLTSVGFGNVSANTDIEKIFSICIMLVGALMHALVFGNVTAIIQRMYSRWSLYHTRTKDLKDFIRVHHLPQQLKQRMLEYFQTTWSVNNGIDSNELLKDFPDELRSDITMHLNKEILQ-LSLFECASRGCLRSLSLHIKTSFCAPGEYLLRQGDALQAIYLVCSGSMEVLKDNMVLAILGKGDLIGKTNADVKALTYCDLQCIILKGLYEVLDFYPEYAHKFVEDIQQDLTYNLRE
XP_033775066.1_Geotrypetes_seraphini            MPVRRGHVAPQNTYLDTIIRKFEGQGRKFLIANAQMEN-CAIIYCNDGFCDMFGYSRVEVMQRPCTCDFLTGPETTNSSIMQLAQALLGSEERKLEILYYRKEGSCLRCLVDVVPVKNEEGEVIMFILNFEDLTLLVLSLGADVLPEYKLQAPRIHRWTILHYSPFKAVWDWLILLLVIYTAIFTPYSAAFLIVDLIVDIMFIVDIVINFRTTYVNIHDEVVSHPGKIAIHYFKGWLIDMVAAIPFDLLI-FRTGSDTTTLIGLLKTARLLRLVRVARKLDRYSEYGAAVLFLLMCTFALIAHWLACIWYAIGNVE----RPYMVHKIGWLDNLADQIGKSYSGPSIKDKYVTALYFTFSSLTSVGFGNVSPNTNSEKIFSICVMLIGSLMYASIFGNVSAIIQRLYSGTARYHTQMLRVKEFIRFHQIPNPLRQRLEEYFQHAWSYTNGIDMNAVLKGFPECLQADICLHLNRTLLQNCKAFHGATKGCLRALAMKFKTTHAPPGDTLVHYGDVLTTLYFISRGSIEILRDDIVVAILGKNDIFGKSSADVRALTYCDLHKIQREDLLEVLDMYPTFSDCFWSKL--EITFNLRD
XP_033795341.1_Geotrypetes_seraphini            AGGRRGLVAPQNTFLENIVRRSND--TNFVLGNAQIVD-WPIVYSNDGFCKLSGYHRAEVMQKSSSCSFMYGELTDKETVDKVRQTFENYEMNSFEILMYKKNRTPVWFFVKIAPIRNEQDKVVLFLCTFSDITAFVLQLGSEILPQYKQEAPKTPPHIILHYCVFKTTWDWVILILTFYTAILVPYNVSFKVVDSIVDVIFLVDIVLNFHTTFVGPAGEVISDPKLIRMNYLKTWVIDLLSCLPYDVINAFENVDEISSLFSSLKVVRLLRLGRVARKLDHYIEYGAAVLVLLVCVFGLAAHWLACIWYSIGDYEVINEETNTIRTESWLFQLGESIGTPYGGPSKDSVYISSLYFTMTSLTSVGFGNIAPTTDGEKIFAVAMMMIGSLLYATIFGNVTTIFQQMYANTNRYHEMLNSVRDFLKLYQVPKGLSERVMDYIVSTWSMSRGIDTEKVLQICPKDMRADICVHLNRKVFKEHPAFRLASDGCLRALAMEFQTVHCAPGDLIYHAGESIDTLCFVVSGSLEVIQDDEVVAILGKGDVFGQSCANVRALTYCDLHVIKRDALQKVLEFYTAFSHSFSRNL--ILTYNLRK
XP_033807910.1_Geotrypetes_seraphini            PGGKRGLVAPQNTFLENIVRRSNE--SSFLLGNAQIVD-WPVVYSNDGFCKLSGYNRADVMQKSSTCSFMYGELSDKKTVEKVRQTFENYESNCFEVLLYKKSRTPVWFYMQIAPIRNEHEKVVLFLCTFKDITLFVLQLGSDILPQYKQEAPKTPPHIILHYCAFKTTWDWVILILTFYTAIMVPYNVSFKVLDSVVDVIFLVDIVLNFHTTFVGPGGEVISDPKLIRMNYLKTWVIDLLSCLPYDIINAFENVDEISSLFSSLKVVRLLRLGRVARKLDHYLEYGAAVLVLLVCVFGLVAHWLACIWYSIGDYEVIDEATNTIKTDSWLYQLGLSIGTPYGGPSKDSLYISSLYFTMTSLTTIGFGNIAPTTDGEKIFSVAMMMVGSLLYATIFGNVTTIFQQMYANTNRYHEMLNNVRDFLKLYQVPKGLSERVMDYIVSTWSMSKGIDTEKVLAICPKDMRADICVHLNRKVFNEHPAFRLASDGCLRALAVEFQTIHCAPGDLIYHAGESVDALCFVVSGSLEVIQDDEVVAILGKGDVFGHACANVRALTYCDLHIIKREALLKVLDFYTAFANSFSRNL--TLTCNLRK
XP_033787969.1_Geotrypetes_seraphini            MPVRRGHVAPQNTFLDTIIRKFEGQSRKFIIANARVEN-CAVIYCNDGFCEMCGYTRAEIMQKPCTCDFLYGPTTNKSAVSQIAQALVGSEERKVEISFYRKDGTCFLCLVDVVPVKNEDGAVIMFILNFEIVMEKVLSLGADVLPEYKLQAPRIHKWTILHYSPFKAVWDWLILLLVIYTAIFTPYSAAFLVVDLMVDIMFIIDILINFRTTYVNCNEEVVSHPGKIAIHYFKGWLIDMVAAIPFDLLI-FGSGSETTTLIGLLKTARLLRLVRVARKLDRYSEYGAAVLFLLMCTFALIAHWLACIWYAIGNME---CSMGNAHKIGWLYTLGGQIGKPYSGPSIQDKYVTALYFTFSSLTSVGFGNVSPNTNSEKIFSICVMLIGSLMYASIFGNVSAIIQRLYSGTARYHTQMLRVREFIRFHQIPNPLRQRLEEYFQHAWSYTNGIDMNAVLKGFPECLQADICLHLNRSLLQNCKPFKGATKGCLRALAMKFKTTHAPPGDTLVHAGDVLTALYFISRGSIEILRGDVVVAILGKNDIFGKSNADVRALTYCDLHKIHREDLLEVLDMYPEFSDYFWSSL--EITFNLRD
XP_033803035.1_Geotrypetes_seraphini            MPVRRGHVAPQNTFLGTIIRKFEGQNKKFIIANARVQN-CAIIYCNDGFCEMTGFSRPDIMQKPCTCDFLHGPKTKRHDIAQIAQALLGSEERKLEVTYYHKDGSTFICNTHIIPVKNQEGVAMMFIINFEYVAENVLSLGADVLPEYKLQTPRINKCTILHYSPFKAVWDWLILLLVIHTAIFTPYSAAFLVVDLIVDIMFIIDILINFRTTYVNQNEEVVSDPAKIAIHYFKGWLIDMVAAIPFDLLI-FGSGSDTTTLIGLLKTARLLRLVRVARKLDRYSEYGAAVLMLLMCIFALIAHWLACIWYAIGNVE----RPYLVHKIGWLDALGDQIKKRYSGPSIKDKYVTALYFTFSSLTSVGFGNVSPNTNSEKIFSICVMLIGSLMYASIFGNVSAIIQRLYSGTARYHMQMLRVKEFIRFHQIPNPLRQRLEEYFQHAWTYTNGIDMNMVLKGFPECLQADICLHLNQTLLQDCKTFQGASKGCLRALAMRFKTTHAPPGDTLVHCGDILTALYFLSRGSIEILKDDIVVAILGKNDIFGKSNADVRALTYCDLHKIQREDLLEVLDMYPEFSDHFLTNL--ELTFNLRH
XP_064420101.1_Latimeria_chalumnae              MPVMKGLLAPQNTFLDTIATRFDGTHSNFVLGNAQVINLFPIVYCSDGFCDLTGFARAEVMQKSCACKFLYGAETSEQLKVQIQKALDEKREFKTEIILYKKSGSSFWCLLDIVPIKNEKGEVVLFLASHKDITDTNVFGEKPAIPEYKVAAIKKSKFILLHYGTFKAGWDWLILLATFYVAVTVPYNVCFNVSDIFVEILFMLDILLNFRTTYVSKSGQVVYDARSICVHYATTWFVDLIAALPFDLLY-AFNVNVVYFGVHLLKTVRLLRLLRLLQKLDRYSQYSAVVLTLLMSMFALLAHWMGCIWFFIGQKE-IDVNDPVTWEIGWLHELGKRLGSPYGGPSIRSSYVTSLYFALSSLTSVGFGNVSANTDAEKIFSICTMLIGALMHAVVFGNVTAIIQRMYSRRSQYHTRTKDLKDFIRVHRMPKQLKQRMLECFQTTWSVNNGIDANELLKDFPDELRADIAMHLNKEILQ-LPIFESASRGCLRSLSLNIKTSFCAPGEYLIRQGDALQAIYFVCSGSMEVLKDNTVLAILGKGDLIGKTNANVKALTYCDLQYINLKGLKEVLELYPEYSQKFIAEIQHDLTYNLRE
XP_064408372.1_Latimeria_chalumnae              MPVMRGLLAPQNTFLDTIATRFDGTHSNFVLGNAQVLNAFPIVYCSDGFCDLTGYARAEMMQRSCACTFLYGADTSESMKLQIHKALDERREFKAELIFYKKSGVPFWCLLDIVPIKNEKGEVVLFLVSHKDISDANVFGDKPSLPEYKVAAIQKSHLILLHYGTFKAGWDCLILLATFYVAVTVPYSVCFSLCDLSVEILFILDIILNFRTTYVSKSGQVIYNPKSICVHYARTWFLDLVAALPFDLLH-AFKVNVVYFGVHLLKTVRLLRLLRLLQKLDRYSQYSAVVLTLLMTMFALLAHWMACIWYFIGQRE-VESSESEPPEIGWLQELARRLDSPYGGPSLRSAYITSLYFALSSLTSVGFGNVSANTNSEKIFSICTMLIGALMHAVVFGNVTAIIQRMYSRRSLYHTRTKDLKDFIRIHHIPKQLKQRMLEYFQTTWSVNNGIDVNELLKDLPDELRADIAMHLNKEILQ-SPIFEPASRGCLRSISLHIKPSFCTPGEYLIRQGDALQAFYFVCSGSMEVLKDNTVLAILGKGDLIGKTNADVKALTYCDLQCINHKGLHEVLELYPEYAQKFSKEIQQELTYNLRE
XP_064421690.1_Latimeria_chalumnae              MPVMKGLLAPQNTFLDTIATRFDGTHSNFILANAQVHRGFPIVYCSDGFCDLTGFVRTEVMQKNCSCRFLYGAETSEQVSQQIEKVLEGKQEYQAKILFYRKNGSPFLCLLDIVPIKNEKGEVVLFLFSFKDITESNVFENKSSLPEYKVTAVQKSCFILLHYSIFKALWDWLILLATFYVAVTVPYNVCFTVSDIAVEMLFILDIVLNFRTTYVSQSGQVVYDTRSICLHYVATWFVDLIAALPFDLLY-AFNVTVVTSLVHLLKTVRLLRLLRLLQKLDRYSQYSAMVLTLLMSMFALLAHWMACIWYVIGRNE-MENHDPGTWDIGWLHELGKRLETPYGGPSLRSAYIASLYFTLSSLTSVGFGNVCANTDTEKIFSICTMLIGALMHAVVFGNVTAIIQRMYSRRSLYHTRMKDLKDFIRVHRLPQQLKQRMIEYFQTTWSVNNGIDVNELLKDFPDELRADIAMHLNKDILQ-LPLFESASRGCLRALSLHIKTSFCAPGEYLIRQGDALQANYFVCSGSLEVLKDNMVLAILGKGDLIGKTNADVKALTYCDMQYINLRGLFEVLEHYPEYSSKFMAEIHQDLTFNLRE
XP_064410955.1_Latimeria_chalumnae              MPVMKGLLAPQNTFLDTIATRFDGTHSNFILANAQVAKGFPIVYCSDGFCELAGFARTEVMQKSCSCKFLYGSETNEQQILQIEKTLEEKREFKGEIMFYKKNGVLFWCLLDIVPIKNEKGDVVLFLASFKDITDTNVFVDKPALPEYKVSDAKKSKCILLHYSTFKAGWDWLILLATFYVAVTVPYNVCFIVSDIAVEILFIIDIILNFRTSYVSKSGQVIFEARSICIHYVTTWIIDLIAALPFDLLY-AFNVTVVVSLVHLLKTVRLLRLLRLLQKLDRYSQHSTVVLTLLMSMFALLAHWMACIWYVIGRRE-MDANNPLTWDIGWLHELGKRLESPYGGPSIRSTYIAALYFTLSSLTSVGFGNVSANTDAEKIFSVCIMLIGALMHALVFGNVTAIIQRMYSRWSLYHTRTKDLKDFIRVHHLPQQLKQRMLEYFQTTWSVNNGIDSNELLKDFPDELRSDITMHLNKEILQ-LSLFESASRGCLRSLSLHIKTSFCAPGEYLLRQGDALQAVYFVCSGSMEILKDGVVLAILGKGDLIGKTNADVKALTYCDLQCVNLKGLYEVLDLYPEYAHKFVKDIQRDLTYNLRE
XP_014343047.1_Latimeria_chalumnae              MPVRRGHVALQNTYLDTIIKKFEGQNRKFLIANAQMQN-CAIIYCNDGFCEMFGYSRVEIMQRSCTCDFLTGPGTTKRSMAQLAQSLLGSEEKKMEIVFYRKDGVCFPCLIDVIPVKNEEGAVIMFILNFEELTRAVLSLGADVLPEYKLQAPRIHKWTILHYSPFKAVWDWLILLLVIYTAVFTPYSAAFLIVDLIVDIMFIIDIAINFRTTYVNKNDEVVSHPGKIAIHYFKGWLIDMVAAIPFDLLI-FQSGSDTTTLIGLLKTARLLRLVRVARKLDRYSEYGAAVLFLLMCTFALIAHWLACIWYAIGNVE----RPYMEHKIGWLDSLGDQIGKRYSGPSIKDKYVTALYFTFSSLTSVGFGNVSPNTNSEKIFSICVMLIGSLMYASIFGNVSAIIQRLYSGTARYHTQMLRVKEFIRFHQIPNSLRQRLEEYFQHAWSYTNGIDMNAVLKGFPECLQADICLHLNKTLLQSCKAFRGASKGCLRALAIKFKTTHAPPGDTLVHYGDILTALYFISRGSIEILKDDIVIAILGKNDTFGKSNADVRALTYCDLHKIQREDLLEVLDMYPDFSDNFWTNL--EITFNLRD
XP_064421236.1_Latimeria_chalumnae              PGGKRGLVAPQNTFLENIVRRSTE--SSFLLGNAQIVD-WPVVYSNDGFCKLSGYHRADVMQKSSTCSFMYGELTDKKTIEKVRQTFDNYESNCFEVLLYKKNRTPVWFYMQIAPIRNENDKVVLFLCTFKDITVFVLQLGSEILPQYKQEAPKTPPHIILHYCTFKTTWDWIILILTFYTAIMVPYNVSFKVLDSVVDVIFLVDIVLNFHTTFVGPGGEVISDPKLIRMNYLKTWVIDLLSCLPYDIINAFENVDEISSLFSSLKVVRLLRLGRVARKLDHYLEYGAAVLVLLVCVFGLVAHWLACIWYSIGDYEVIDEATNRIKTHSWLYQLGLSIGTPYGGPSKDSLYISSLYFTMTSLTTIGFGNIAPTTDGEKIFSVAMMMVGSLLYATIFGNVTTIFQQMYANTNRYHEMLNNVRDFLKLYQVPKGLSERVMDYIVSTWSMSKGIDTEKVLSICPKDMRADICVHLNRKVFNEHPAFRLASDGCLRALAVEFQTIHCAPGDLIYHSGESVDALCFVVSGSLEVIQDDEVVAILGKGDVFGHACANVRALTYCDLHIIKREALLKVLEFYTAFANSFSRNL--ILTYNLRK
XP_064411209.1_Latimeria_chalumnae              AGGRRGLVAPQNTFLENIVRRSNVWTTNFVLGNAQIVD-WPIVYSNDGFCKLSGYHRAEVMQKSSTCSFMYGELTDKETIEKVKQAFENYELNSFEILMYKKNRTPVWFFVKVAPIRNEQDKVVLFLCTFSDITAFVLQLGSEILPQYKQEAPKTPPHIILHYCLFKTTWDWIILILTFYTAIMVPYNVSFKVVDSIVDVIFLVDIVLNFHTTFVGPAGEVISDPKLIRMNYLKTWVIDLLSCLPYDVINAFENVDEISSLFSSLKVVRLLRLGRVARKLDHYIEYGAAVLVLLVCVFGLAAHWLACIWYSIGDYEVINEDTNTIRNDSWLYQLGETIGTPYGGPSKDSVYISSLYFTMTSLTSIGFGNIAPTTDGEKIFAVAMMMIGSLLYATIFGNVTTIFQQMYANTNRYHEMLNSVRDFLKLYQVPKGLSERVMDYIVSTWSMSRGIDTEKVLQICPKDMRADICVHLNRKVFKEHPAFRLASDGCLRALAMEFQTIHCAPGDLIYHAGESVDNLCFVVSGSLEVIQDEEVVAILGKGDVFGQSCANVRALTYCDLHVIKRDALQKVLEFYVAFANSFSRNL--ILTYNLRK
XP_064420119.1_Latimeria_chalumnae              MPVRRGHVAPQNTFLGTIIRKFEGQNKKFIIANARVQN-CAIIYCNDGFCEMTGFSRPDVMQKPCTCDFLHGPETKRHDIAQIAQALLGSEERKLEVTYYRKDGSTFLCSTHIIPVKNEEGVAMMFIINFDYITEGVLSLGADVLPEYKLQAPRMNKFTILHYSPFKAVWDWLILLLVIYTAIFTPYSAAFLVVDLIVDIMFIIDILINFRTTYVNQNEEVVSDPAKIAIHYFKGWLIDMVAAIPFDLLI-FGSGSDTTTLIGLLKTARLLRLVRVARKLDRYSEYGAAVLMLLMCIFALIAHWLACIWYAIGNVE----RPYLVHKIGWLDTLGQQIGKRYSGPSIKDKYVTALYFTFSSLTSVGFGNVSPNTNSEKIFSICVMLIGSLMYASIFGNVSAIIQRLYSGTARYHMQMLRVKEFIRFHQIPNPLRQRLEEYFQHAWTYTNGIDMNMVLKGFPECLQADICLHLNQSLLQNCKAFRGASKGCLRALAMRFKTTHAPPGDTLVHGGDVLTALYFLSRGSIEILKDDIVVAILGKNDIFGKSNADVQALTYCDLHKIQREDLLEVLDMYPEFADHFLTNL--ELTFNLRD
XP_014348120.1_Latimeria_chalumnae              MPVRRGHVAPQNTFLDTIIRKFEGQSRKFIIANARVEN-CAIIYCNDGFGEMCGYTRSEVMQKPCTCDFLYGPRTKKSSMSQIAQALLGSEERKVEIYFYRRDGTCFPCLVDIVPVKNEDGAVIMFILNFEIMTENVLSLGADVLPEYKLQAPRIHKWTILHYSPFKAVWDWLILLLVIYTAIFTPYSAAFLVVDLIVDIMFIIDILINFRTTYVNSNDEVVSHPGKIAIHYFKGWLIDMVAAIPFDLLI-FRSGSETTTLIGLLKTARLLRLVRVARKLDRYSEYGAAVLFLLMCTFALIAHWLACIWYAIGNVE----RPYLRVKIGWLDSLGDQIGKKYSGPTIKDKYVTALYFTFSSLTSVGFGNVSPNTNSEKIFSICVMLIGSLMYASIFGNVSAIIQRLYSGTARYHTQMLRVREFIRFHQIPNPLRQRLEEYFQHAWSYTNGIDMNAVLKGFPECLQADICLHLNRSLLQNCKPFKGATKGCLRALAMKFKTTHAPPGDTLVHAGDVLTALYFISRGSIEILRGDVVVAILGKNDIFGKSNADVRALTYCDLHKIHREDILEVLDMYPEFSDHFWSSL--EITFNLRD
XP_043939615.1_Protopterus_annectens            MPVMRGLLAPQNTFLDTIATRFDGTHSNFVLGNAQVLNTFPVVYCSDGFCDLTGFARAEVMQRSCACTFLYGADTSEALKAQIQKALDERHEFKAELIFYKKGGAPFWCLLDIVPIKNEKGEVVLFLVSHKDITASSVFGEKASLPEYKVAAIQKSRLILLHYGTFKAGWDCLILLATFYVAVTVPYSVCFNVCDLSVEILFILDIVLNFRTTYVSKSGQVIYNPHSIAVHYATTWFLDLIAALPFDLLN-AFKVNVVYFGVHLLKTVRLLRLLRLLQKLDRYSQYSAAVLTLLMTMFALLAHWMACIWYFIGQQQ-IESCNSELPEIGWLQELARRLGTPYGGPSLRSSYITSLYFALSSLTSVGFGNVSANTDSEKIFSICTMLIGALMHAVVFGNVTAIIQRMYSRRSLYHTRTKDLKDFIRIHRIPKPLKQRMLEYFQTTWSVNNGIDTTELLKDLPDELRADIAMHLNKEILQ-LPIFDSASRGCLRSLSLNIKPSFCTPGEYVIRQGDALQAIYFVCSGSMEVLKDNTVLAILGKGDLIGKTNADVKALTYCDLQCIHLKGLYEVLDLYPEYSVKFTREIRHDLTYNLRE
XP_043916567.1_Protopterus_annectens            MPVMKGLLAPQNTFLDTIATRFDGTHSNFVLGNAQVLNLYPIVYCSDGFCDLTGYSRTEVMQKSCACKFLYGSETSEQLKVQIQKALDDKREFKTEILLYKKSGGSFWCLLDIVPIKNEKGEVVLFLASHKDITDTNVFGEKPTIPEYKVAAIQKSRFILLHYGTFKAGWDWLILLATFYVAVTVPYNVCFSVNDIFVEILFMLDILLNFRTTYVSKSGQVVYDPRSICVHYATTWFVDLIAALPFDLLY-AFSINVVYFGVHLLKTVRLLRLLRLLQKLDRYSQYSAVVLTLLMSMFALLAHWMACVWFFIGQKE-IDANDISTWDIGWLHELGKRLGSPYGGPAIRSSYITSLYFALSSLTSVGFGNVSANTDAEKIFSICTMLIGALMHAVVFGNVTAIIQRMYSRRSLYHTRTKDLKDFIRVHRIPKQLKQRMLECFQTTWSVHNGIDANELLKDFPDELRADIAMHLNKEILQ-LPIFESASRGCLRSLSLNIKTSFCAPGEYLIRQGDALQAIYFVCSGSMEVLKDNTVLAILGKGDLIGKTNANVKALTYCDLQYIQLKGLREVLELYPEYSQKFISEIQHDLTYNLRQ
XP_043910660.1_Protopterus_annectens            MPVMKGLLAPQNTFLDTIATRFDGTHSNFILANAQVHRGFPIVYCSDGFCDLTGFARTEVMQKNCSCRFLYGTETSEQVLHQIEKALDGKQEFQEEVRFYKKNGSPFWCLLDIVPIKNEKGEVVLFLFSFKDITDTNVLESKSSLPEYKVAAIQKSYFILLHYSIFKALWDWLILLATFYVAVTVPYNVCFTVSDIVVEMLFILDIILNFRTTYVSQSGQVVYDARSICVHYLATWFVDLIAALPFDLLY-AFNVTVVTSLVHLLKTVRLLRLLRLLQKLDRYSQYSAMVLTLLMSMFALLAHWMACIWYVIGRKE-MESNDPLTWDIGWLHELGKRLESPYGGPSIRSAYIASLYFTLSSLTSVGFGNVCANTDAEKIFSICTMLIGALMHAVVFGNVTAIIQRMYSRRSFYHTRMKDLKDFIRVHRLSQHLKQRMLEYFQTTWSVNNGIDANELLKDFPDELRADIAMHLNKDILQ-LPLFESASRGCLRAISLHIKTSFCAPGEYLIRQGDALQAHYFVCSGSLEVLKDNMVLAILGKGDLIGKTNADVKALTYCDLQYISLRGLCEVLELYPEYYSKFMADIHRDLTFNLRE
XP_043917664.1_Protopterus_annectens            AGGRRGLVAPQNTFLENIVRRSNVWTTNFVLANAQIVD-WPIVYSNDGFCKLAAYHRAEVMQKSSTCSFMYGELTDKETTEKVRQTFENYETNSFEILLYRKNRTPVWFYMKIAPIRNEQDKVVLFLCTFSDITAFVLQLGSEILPQYKQEAPKTPPHIILHYCVFKTTWDWVILILTFYTAIMVPYNVSFKVIDSIVDVIFLVDIVLNFHTTFVGPAGEVISDPKQIRMNYLKAWVIDLLSCLPYDVINAFENVDQMSSIFSSLKVVRLLRLGRVARKLDHYIEYGAAVLVLLVCVFGLAAHWLACIWYSIGDYEVINEETKDIKTSSWLFQLGQAIGTPYGGPSKDSVYISSLYFTMTSLTSVGFGNIAPSTDGEKIFAVAMMMVGSLLYATIFGNVTTIFQQMYANTNRYHEMLNSVRDFLKLYQVPKGLSERVMDYIVSTWSMSRGIDTEKVLQICPKDMRADICVHLNRKVFKEHPAFRLASDGCLRALAMEFQTIHCAPGDLIYHAGESVDGLCFVVSGSLEVIQDDEVVAILGKGDVFGQSCANVRALTYCDLHVIKRDALQKVLEFYTAFSHSFSRNL--ILTYNLRK
XP_043930491.1_Protopterus_annectens            PGGKRGLVAPQNTFLENIVRRASE--SSFLLGNAQIVD-WPVVYSNDGFCKLSGYHRADVMQKSSTCSFMYGELTDKKTIEKVRQTFDNYEMNCFEVLLYKKNRTPVWFYMQIAPIRNENDKVVLFLCTFRDITLFVLQLGSDILPQYKQEAPKTPPHIILHYCAFKTTWDWIILILTFYTAIMVPYNVSFKVLDSVVDVIFLVDIVLNFHTTFVGPGGEVISDPKLIRMNYLKTWVIDLLSCLPYDIINAFENVDEISSLFSSLKVVRLLRLGRVARKLDHYLEYGAAVLVLLVCVFGLVAHWLACIWYSIGDYEVIDEATNTIKNGSWLYQLSISIGSPFGGPSKDSLYISSLYFTMTSLTTIGFGNIAPTTDGEKIFSVAMMMVGSLLYATIFGNVTTIFQQMYANTNRYHEVLNNVRDFLKLYQVPKGLSERVMDYIVSTWSMSKGIDTEKVLAICPKDMRADICVHLNRKVFNEHPAFRLASDGCLRALAVEFQTIHCAPGDLIYHAGESVDALCFVVSGSLEVIQDDEVVAILGKGDVFGHSCANVRALTYCDLHIIKREALLKVLDFYTAFANSFSRNL--ILTYNLRK
XP_043923548.1_Protopterus_annectens            MPVRRGHVAPQNTFLDTIIRKFEGQSKRKFIIANARVENCAVIYCNDGFCEMCGYTRAEVMQKPCTCDFLYGPCTKKNSVSQIAQALVGSEERKVEIFFYRKDGSCFLCLVDVVPVRNEDGAVIMFIMNFEVMTERVLSLGADVLPEYKLQAPRIHKWTILHYSPFKAVWDWLILLLVIYTAIFTPYSAAFLVVDLIVDIMFLIDILINFRTTYVNSNDEVVSHPRKIAIHYFKGWLIDMVAAIPFDLLI-FKTGSDTTTLIGLLKTARLLRLVRVARKLDRYSEYGAAVLFLLMCTFALIAHWLACIWYAIGNVE----RTFVKPKIGWLYSLGVQIGREYSGPSIKDKYVTALYFTFSSLTSVGFGNVSPNTNSEKIFSICVMLIGSLMYASIFGNVSAIIQRLYSGTARYHTQMLRVREFIRFHQIPNPLRQRLEEYFQHAWSYTNGIDMNAVLKGFPECLQADICLHLNRSLLQNCRAFKGATKGCLRALAMKFKTTHAPPGDTLVHAGDVLTALYFISRGSIEILRGDVVVAILGKNDIFGKSNADVRALTYCDLHKIHREDLLEVLDMYPEFSDHFWSSL--EITFNLRD
XP_043930706.1_Protopterus_annectens            MPVRRGHVAPQNTFLGTIIRKFEGQNKKFIIANARVQN-CAIIYCNDGFCEMTGFSRPDVMQKPCTCDFLHGPETKRHAVAQIAQALLGSEERKIEVTYYHKDGSTFICNTHIIPVKNEEGVAMMFIINFEYVSAEVLSLGADVLPEYKLQTPRINKFTILHYSPFKAVWDWLILLLVIYTAIFTPYSAAFLVVDLMVDIMFIIDILINFRTTYVNQNEEVVSDPAKIAIHYFKGWLIDMVAAIPFDLLI-FGSGSDTTTLIGLLKTARLLRLVRVARKLDRYSEYGAAVLMLLMCIFALIAHWLACIWYAIGNVE----RPFLVNKIGWLDNLGVQIGKRYSGPSIKDKYVTALYFTFSSLTSVGFGNVSPNTNSEKIFSICVMLIGSLMYASIFGNVSAIIQRLYSGTARYHMQMLRVKEFIRFHQIPNPLRQRLEEYFQHAWTYTNGIDMNMVLKGFPECLQADICLHLNQILLQNCKAFKGASKGCLRALAMRFKTTHAPPGDTLVHSGDVLTALYFLSRGSIEILKDDIVVAILGKNDIFGKSNADVKALTYCDLHKIQREELLEVLDMYPEFADHFLTNL--ELTFNLRD
XP_043911142.1_Protopterus_annectens            MPVRRGHVAPQNTYLDTIIRKFEGQNRKFVIANAQMES-CAIIYCNDGFCEMFGYSRVEVMQQPCTCSFLAGPCTETSSITQLTQALLGSEERKVEIHYYRKDGSCFPCLIDVIPVKNEEGAVIMFILNFEDLARAVLSLGADVLPEYKLQAPRIHKWTILHYSPFKAVWDWLILLLVIYTAVFTPYSAAFLIVDFIVDIMFIIDIIINFRTTYVNSNDEVVSHPWKIAVHYFKGWLIDMVAAIPFDLLI-FRSGSDTTTLIGLLKTARLLRLVRVARKLDRYSEYGAAVLFLLMCTFALIAHWLACIWYAIGNVE----RGYMENKIGWLDNLGEQIGKQYSGPSIKDKYVTALYFTFSSLTSVGFGNVSPNTNSEKIFSICVMLIGSLMYASIFGNVSAIIQRLYSGTARYHTQMLRVKEFIRFHQIPNPLRQRLEEYFQHAWSYTNGIDMNAVLKGFPECLQADICLHLNRSLLQHCTAFKGASKGCLRALAMKFKTTHAPPGDTLVHYGDVLTALYFISRGSIEILRDDIVVAILGKNDTFGKSNSDVRALTYCDLHKIQRDDLLEVLDMYPLFSDNFWSNL--EITFNLRD
XP_069052549.1_Lepisosteus_oculatus             MPVMKGLLAPQNTFLDTIATRFDGTHSNFVLGNAQVQSLYPIVYCSDGFCDLTGYARAELMQKSCACHFLYGAETSSQLTTQIQGALDDRREFKAEVVFYKKCGAQFWCLLDIVPIKNEKGEVVLFLVSHKDITDNNVFGEKPPIPEYKVAAIQKSRFILLHYGTFKAGWDWLILLATFYVAVTVPYNVCFTVSDILVEILFMLDIVLNFRTTYVSKSGQVVYDARSICVHYTTTWFVDLIAALPFDLLY-AFNVS-VYFGVHLLKTVRLLRLLRLLQKLERYSQYSAVVLTLLMSMFALLAHWMACVWYFIGRRE-IESNTPGSWDIGWLHELGKRLGTPYGGPSVRSSYVTSLYFALSSLTSVGFGNVSANTDTEKIFSICTMLIGALMHAVVFGNVTAIIQRMYSRRSLYHTRTKDLKDFIRVHRLPKALEQRMLECFQTTWSVNNGIDVNELLKDFPDELRADIAMHLNKELLQ-LPLFESASRGCLRSLSLIIKTSFCAPGEFLIRQGDALQAIYFVCSGSMEVLKDNTVLAILGKGDLIGKTNANVKALTYCDLQYISLKGLREVLRLYPEYAHRFVTEIQHDLTYNLRE
XP_015217710.2_Lepisosteus_oculatus             MPVMKGLLAPQNTFLDTIATRFDGTHSNFLLGNAQVHRGFPIVYCSDGFCELTGFARTEVMQKTCSCRFLHGAETSEHMSQQMEKALESRQEYQVEVRFYKKNGTPFWCQLDIVPIKNEKGEVVLFLFSFKDITETNVFENKPSVPEYKVATVQKSRFILLHYSMFKALWDWMILLATFYVAVTVPYNVCFTVSDIVVEMLFILDIILNFRTTYVSQSGQVVYDARSICIHYAATWFVDLIAALPFDLLY-AFNIT-VTSLVHLLKTVRLLRLLRLLQKLDRYSQYSAMVLTLLMSMFALLAHWMACIWYVIGRKE-MEHHDITTWDIGWLHELGKRLETPYGGPSIRSAYIASLYFTLSSLTSVGFGNVCANTDAEKIFSICTMLIGALMHAVVFGNVTAIIQRMYSRRSLYHTRMKDLKDFIRVHRLPQQLKQRMLEYFQTTWSVNNGIDANELLHDFPDELRADIAMHLNKDILQ-LPLFESASRGCLRSLSLHIKTSFCAPGEYLIRHGDALQANYFVCSGSLEVLKDNMVLAILGKGDLIGKTNADVKALTYCDLQYISLRALREVLELYPEYASKFTADIHHNLTYNLRE
XP_069051169.1_Lepisosteus_oculatus             MPVMKGLLAPQNTFLDTIATRFDGTHSNFILANAQVSKGFPIVYCSDGFCELTGFARTEVMQKCCSCKFLYGTETNEQIILHIDKTLEEKKEFKGEIMFYKKNGNVFWCLLDIVPIKNEKGDVVLFLASFKDITDTNVFGDPPALPEYKVADAKKSKFILLHYSTFKAGWDWLILLATFYVAVTVPYNVCFIVSDIAVEILFIIDIIFNFRTTYVSKSGQVIFEARLICIHYVTTWIIDLIAALPFDLLY-AFNVS-VVSLVHLLKTVRLLRLLRLLQKMDRYSQHSTVVLTLLMSMFALLAHWMACIWYVIGKKE--MEANSFTWDIGWLHELGKRLESPYAGPSIRSVYIASLYFTLSSLTSVGFGNVSANTDAEKIFSICTMLIGALMHALVFGNVTAIIQRMYSRWSLYHTRTKDLKDFIRVHHLPQQLKQRMLEYFQTTWSVNNGIDANELLKDFPDELRSDITMHLNKEILQ-LSLFESASRGCLRSLSLHIKTSFCAPGEYLLRQGDALQAIFFVCSGSMEVLKDGMVLAILGKGDLIGKTNADVKALTYCDLQCINLKGLYEVLDLYPEYAHKFVEDIQQDLTYNLRE
XP_006632393.1_Lepisosteus_oculatus             PGGKRGLVAPQNTFLENIVRRSSE--TSFLLGNAQIVE-WPVVYSNDGFCKLSGYHRAEVMQKSSTCSFMYGELTDKKTIEKVRQTFDNYESNCFEILLYKKNRTPVWFYMQIAPIRNENDKVVLFLCTFKDITVFVLQLGSDILPQYKQEAPKTPPHIILHYCAFKTTWDWVILILTFYTAIMVPYNVSFKVLDSVVDVIFLVDIVLNFHTTFVGPGGEVISDPKLIRMNYLKTWVIDLLSCLPYDIINAFENVDEISSLFSSLKVVRLLRLGRVARKLDHYLEYGAAVLVLLVCVFGLVAHWLACIWYSIGDYEVIDEVTNTIKTDSWLYQLAMSIGSPYGGPSKDSLYISSLYFTMTSLTTIGFGNIAPTTDGEKIFSVAMMMVGSLLYATIFGNVTTIFQQMYANTNRYHEMLNNVRDFLKLYQVPKGLSERVMDYIVSTWSMSKGIDTEKVLSICPKDMRADICVHLNRKVFNEHPAFRLASDGCLRSLAVEFQTIHCAPGDLIYHAGESVDTLCFVVSGSLEVIQDDEVIAILGKGDVFGHACANVRALTYCDLHIIKREALLKVLEFYTAFANSFSRNL--ILTCNLRK
XP_069035919.1_Lepisosteus_oculatus             AGGRRGLVAPQNTFLENIVRRSNVWTTNFVLGNAQIVD-WPIVYSNDGFCKLSGYHRAEVMQKSSTCSFMYGELTDKETCEKVRQTFENYEMNSFEILMYKKNRTPVWFFVKIAPIRNEQDKVVLFLCTFSDITAFVLQLGSEILPQYKQETPKTPPHIILHYCTFKTTWDWVILILTFYTAIMVPYNVSFKVVDSIVDVIFLVDIVLNFHTTFVGPAGEVISDPKLIRMNYLKTWVIDLLSCLPYDVINAFENVDEISSLFSSLKVVRLLRLGRVARKLDHYIEYGAAVLVLLVCVFGLAAHWLACIWYSIGDYEVINEDTNLVRKDSWLYMLGETIGTPYGGPSKDSVYITSLYFTMTSLTSIGFGNIAPTTDGEKIFAVAMMMIGSLLYATIFGNVTTIFQQMYANTNRYHEMLNSVRDFLKLYQVPKGLSERVMDYIVSTWSMSRGIDTEKVLQICPKDMRADICVHLNRKVFKEHPAFRLASDGCLRALAMEFQTIHCAPGDLIYHAGESVDSLCFVVSGSLEVIQDDEVVAILGKGDVFGQACANVRALTYCDLHVIKRDALQKVLEFYTAFSNHFSRNL--LLTYNLRK
XP_015214402.1_Lepisosteus_oculatus             MPVRRGHVAPQNTFLGIIIRKFEGQNKKFIIANARVQN-CAIIYCNDGFCEMTGFSRPDVMQKPCTCDFLHGQHTKRHDIAQVAQALLGSDERKVEITYHRKDGSIFMCSTHIIPVKNEEGVVMMFILNFDYVLDEVLSLGADVLPEYKLQTPRINKFTILHYSPFKAVWDWLILLLVIYTAIFTPYSAAFLVVDLIVDIMFIIDILINFRTTYVNINEEVVSDPAKIAIHYFKGWLIDMVAAIPFDLLI-FGSGSDTTTLIGLLKTARLLRLVRVARKLDRYSEYGAAVLMLLMCIFALIAHWLACIWYAIGNVE----RPYLVHKIGWLDSLGIQIGKRYSGPSIKDKYVTALYFTFSSLTSVGFGNVSPNTNSEKIFSICVMLIGSLMYASIFGNVSAIIQRLYSGTARYHMQMLRVKEFIRFHQIPNPLRQRLEEYFQHAWTYTNGIDMNMVLKGFPECLQADICLHLNQSLLQNCKAFRGATKGCLRALAMRFKTTHAPPGDTLVHSGDVLTALYFLSRGSIEILKDDIVVAILGKNDIFGKSNADVRALTYCDLHKIQREDLLEVLDMYPEFADHFLTNL--ELTFNLRD
XP_015217397.2_Lepisosteus_oculatus             MPVRRGHVAPQNTYLDTIIRKFEGQNRKFLIANAQMKN-CAIIYCNEGFCQMFGFSRAEIMQQPCTCQFLVGPGTMKSALAQLAQALLGSEERKVEILYYAKEGTCLPCLVDVVPVKNEEGAVIMFILNFEEILGTVLSLGADVLPEYKLQAPRIHKWTILHYSPFKAVWDWLILLLVIYTAVFTPYSAAFLVVDLIVDIMFIIDILINFRTTYVNHNDEVVSHPGRIAVHYFKGWLIDIVAAIPFDLLI-FRSGSDTTTLIGLLKTARLLRLVRVARKLDRYSEYGAAVLFLLMCTFALIAHWLACIWYAIGNVE----RPYMDNKIGWLDNLADQIGKHYSGPTIKDKYVTALYFTFSSLTSVGFGNVSPNTNSEKIFSICVMLIGSLMYASIFGNVSAIIQRLYSGTARYHTQMLRVKEFIRFHQIPSGLRQRLEEYFQHAWSYTNGIDMNAVLKGFPECLQADICLHLNRTLLQNCKAFRGASKGCLRALAMRFKTTHAPPGDTLVHYGDVLTALYFISRGSIEILREDVVVAILGKNDTFGKSNSDVRALTYCDLHKIQREDLLEVLDMYPDFSDNFWSNL--EITFNLRD
XP_015209806.1_Lepisosteus_oculatus             MPVRRGHVAPQNTFLDTIIRKFEGQSRKFIIANARVEN-CAIIFCNDGFCGMCGYTRAEIMQKSCTCEFLYGPHTKKMAIAQMAQALLGSEERKVEIAFYRKDGVCFPCQVDVVPVKNEDGAVIMFILNFEVMTDNVLSLGADVLPEYKLQAPRIHKWTILHYSPFKAVWDWLILLLVIYTAIFTPYSAAFLVVDLIVDIMFIIDIIINFRTTYVNTNDEVVSHPGRIAVHYFKGWLIDMVAAIPFDLLI-FRSGSETTTLIGLLKTARLLRLVRVARKLDRYSEYGAAVLFLLMCTFALIAHWLACIWYAIGKVE---RHYSKAPRIGWLDSLGEQLGKHFSGPSIKDKYVTALYFTFSSLTSVGFGNVSPNTNSEKIFSICVMLIGSLMYASIFGNVSAIIQRLYSGTARYHTQMLRVREFIRFHQIPNPLRQRLEEYFQHAWSYTNGIDMNAVLKGFPECLQADICLHLNRSLLQNCKAFKGATKGCLRALAMKFKTTHAPPGDTLVHAGDVLTALYFISRGSIEILRGDVVVAILGKNDIFGKSNADVRALTYCDLHKIHREDVLEVLDMYPEFSDHFWSSL--EITFNLRD
XP_035264520.1_Anguilla_anguilla                MPVMRGLLAPQNTFLDTIATRFDGTHSNFVLGNAQVQSLYPIVYCSDGFCELTGYARAELMQKSCACHFLYGPETSDRHTAQIQGALDERKEFKTELVFYKKGGTQFWCLLDIVPIKNEKGEVVLFLVSHKDITDNNMFGEKPPIPEYKVAAIQKSRFILLHYGTFKAGWDWLILLATFYVAVTVPYNVCFTVSDILVEILFMLDIVLNFRTSYVSTSGQVVYDARSICVHYATTWFVDLIAALPFDLLY-AFNVS-VYFGVHLLKTVRLLRLLRLLQKLERYSQYSAVVLTLLMSMFALLAHWMACVWYFIGRRE-IESNGAGTWDIGWLHELGKRLGTPYGGPSVRSSYVTSLYFALSSLTSVGFGNVSANTDSEKIFSICTMLIGALMHAVVFGNVTAIIQRMYSRRSLYHTRTKDLKDFIRVHRLPKTLEQRVMECFQTTWSVNNGIDVSELLKDFPDELRADIAMHLNKELLQ-LPLFESASRGCLRSLSLIIKTSFCAPGEFLIRQGDALQAIYFVCSGSMEVLKDNTVLAILGKGDLIGKTNANVKALTYCDLQYISLKGLREVLRLYPEYAQKFVSEIQHDLTYNLRE
XP_035250084.1_Anguilla_anguilla                MPVMRGLLAPQNTFLDTIATRFDGTHSNFVLGNAQVHVQYPIVYCSDGFCELTGFARAELMQRSCACHFLYGPETSDQLVAQIQGALDQRTEFKAELVFYKKAGTQFWCLLDIVPIKNEKGEVVLFLVSNKDITDNNVFVEKPPIPEYKVATIQKSRFILLHYGTFKAGWDWLILLATFYVAVTVPYNVCFTVSDILVEILFMLDIVLNFRTSYVSTSGQVVYDARSICVHYVTTWFVDLIAALPFDLLY-AFNIS-VYFGVHLLKTVRLLRLLRLLQKLDRYSQYSAVVLTLLMSMFALLAHWMACVWYFIGRRE-IESHSPVTWDTGWLHELAKRLGTPYGGPSIRSSYVSSLYFALSSLTSVGFGNVSANTDAEKIFSICTMLIGALMHAVVFGNVTAIIQRMYSRRSLYHTRTKDLKDFIRVHHLPKALEQRLLDCFQTTWSVNNGIDVGELLKDFPDELRADIAMQLNKELLQ-LPLFESASRGCLRSLSLIIKTSFCAPGEFLIRQGDALQAIYFVCSGSMEVLKDNTVLAILGKGDLIGKTNANVKALTYCDLQYISLTGLREVLSLYPEYAQKFIGEIKHDLTYNLRE
XP_035262675.1_Anguilla_anguilla                MPVMKGLLAPQNTFLDTIATRFDGTHSNFLLGNAQGHRGYPIVYCSDGFCELTGFVRTEVMQKNCSCRFLYGAETSEHVAMQMEKALEGREEYQAEVKFYKKNGTSFWCLLDIVPIKNEKGEMVLFLFSFKDITDTSNVFEKPSLPEYKVAAVQKSRFILLHYSVSKALWDWMILLATFYVAVTVPYNVCFTVSDIAVEMLFILDIILNFRTTYVSQSGQVVYDARSICIHYAATWFVDLIAALPFDLLY-AFNVT-VTSLVHLLKTVRLLRLLRLLQKLDRYSQYSAMVLTLLMSMFALLAHWMACIWYVIGRKE-LEGNNPGTWDIGWLHELGKRLDTPYGGPSVRSAYIASLYFTLSSLTSVGFGNVCANTDAEKIFSICTMLIGALMHAVVFGNVTAIIQRMYSRRSLYHTRMKDLKDFIRVHRLPQQLKQRMLEYFQTTWSVNNGIDANELLHDFPDELRADIAMHLNKDILQ-LPIFECASRGCLRSLSLHIKTSFCAPGEYLIRQGDALHANYFVCSGSLEVLKDSMVLAILGKGDLIGKTNADVKALTYCDLQYISVRALREVLELYPEYASRFTADIHQNLTYNLRE
XP_035259784.1_Anguilla_anguilla                MPVMKGLLAPQNTFLDTIATRFDGTHSNFILANAQVSKGFPIVYCSDGFCELTGFARSEVMQKSCACKFLCGRDTSEQMILSIDTALEERKEFKGEITFYKKSADLFWCLLDIVPIKNEKGDVVLFLASFKDITDTNVFGDLPALPEYKVADAKKSKFILLHYSTFKAGWDWLILLATFYVAVTVPYNVCFIVSDIAVEILFIIDIVFSFRTTYVSQSGQVIFDAKLICIHYMTTWIIDLVAALPFDLLY-AFKVS-VVSVVHLLKTVRLLRLLRLLQKMDRYSQHSTVVLTLLMSMFALLAHWMACIWYVIGKKE--MEANAFSWDIGWLQELGKRLESPYAGPPIRSVYITSLYFTLSSLTSVGFGNVSANTDAEKIFSICTMLIGALMHALVFGNVTAIIQRMYSRWSLYHTRTKDLKDFIRVHHLPQQLKQRMLEYFQTIWSVNNGIDCNELLKDFPDELRSDITMHLNKEILQ-LSLFESASRGCLRALSLHIKTSFCAPGEYLLRQGDALQAIFFVCSGSMEVLKDGMVLAILGKGDLIGKTKADVKALTYCDLQCISLKGLYEVLDLYPEYSHKFVEDIQQDLTYNLRE
XP_035284924.1_Anguilla_anguilla                MPAMKGLLAPQNTFLDTIATRFDGTHSNFLLANAQVAKGFPIVYCSDGFCELTGFSRAEVMQESCVCRFLYGPDTADAIVLQVDLALSDKKEFKGEIVFYKKSATLFWCLLDIVPIKNEKGDVVLFLASFKDITDTNVFGDLPALPEYKVADAKKSKFILLHYSTFKAGWDWLILLATFYVAVTVPYNVCFIVSDIAVEILFIIDIVFSFRTTYVSKSGQVIFEARLICVHYMTTWIVDLVAALPFDLLF-AFKVS-VLSVVHLLKTVRLLRLLRLLQKMDRYSHHSTVVLTLLMSMFALLAHWMACIWYVIGKKE--IELNAKNWDIGWLHELEKRLQSPYGVPSLRSVYIASLYFTLSSLTSVGFGNVSANTDAEKIFSICIMLIGALMHALVFGNVTAIIQRLYSRWSLYHTRTKDLKDFICVHHLPHQLKQRMLEYFQTTWSVNNGIDSNELLKDFPDELRSDITMHLNKEILQ-LSLFASASRGCLRSLSLHIKTSFCAPGEYLLRQGDALQAIFFVCSGSMEVLKDGMVLAILGKGDLIGKTNADVKALTYCDLQCISLKGLHEVLDLYPEYAHRFVQDIQQDLTYNLRE
XP_035262670.1_Anguilla_anguilla                AGGRRGLVAPQNTFLENIVRRSNVWTTNFVLGNAQIVD-WPIVYSNDGFCKLSGFHRAEVMQKSSTCSFMYGELTDKETTEKVRQTFENYEINSFEILMYKKNRMPVWFFVKIAPIRNEQEKVVLFLCTFSDITAFVLQLGSDILPQYKQEAPKTPPHIILHYCTFKTTWDWVILILTFYTAIMVPYNVSFKVVDSIVDVIFLVDIVLNFHTTFVGPAGEVISDPKLIRMNYVKTWVIDLLSCLPYDVINAFENVDEISSLFSSLKVVRLLRLGRVARKLDHYLEYGAAVLVLLVCVFGLAAHWLACIWYSIGDYEVIDEDNNTVRMDSWLYLLGETTGSPYGGPSKDSVYITSLYFTMTSLTSIGFGNIAPTSNGEKIFAVAMMMIGSLLYATIFGNVTTIFQQMYANTNRYHEMLNSVRDFLKLYQVPNGLSERVMDYIVSTWSMTRGIDTEKVLQICPKDMRADICVHLNRKVFKEHPAFRLASDGCLRALAMEFQTVHSAPGDLIFHAGESVDSLCFVVSGSLEVIQDDEVVAILGKGDVFGQACANVRALTYCDLHIIKRDALQKVLEFYIAFSNHFSRNL--LLTYNLRK
XP_035279657.1_Anguilla_anguilla                PGGKRGLVAPQNTFLENIVRRSSE--TSFLLGNAQIVE-WPVVYSNDGFCKLSGYHRAEVMQKSSTCSFMYGELTDKKTIEKVRQTFDSYESNCFEVLLYRKNRTPVWFYMQIAPIRNENDKVVLFLCTFKDITVFVLQLGSDILPQYKQEAPKTPPHIILHYCTFKTTWDWVILILTFYTAIMVPYNVSFKVLDSVVDVIFLVDIVLNFHTTFVGPGGEVISDPKLIRMNYLKTWVIDLLSCLPYDIINAFENVDEISSLFSSLKVVRLLRLGRVARKLDHYLEYGAAVLVLLVCVFGLVAHWLACIWYSIGDYEVIDKVTNTIKTDSWLYQLATSIGSPYGGPSKDSLYITSLYFTMTSLTTIGFGNIAPTTDGEKIFSVAMMMVGSLLYATIFGNVTTIFQQMYANTNRYHEMLNNVRDFLKLYQVPKGLSERVMDYIVSTWSMTKGIDTEKVLSICPKDMRADICVHLNRKVFNEHPAFRLASDGCLRSLAVEFQTIHCAPGDLIFHAGESVDTLCFVVSGSLEVIQDDEVIAILGKGDVFGHACANVRALTYCDLHVIRREALLKVLEFYTAFANSFSRNL--ILTCNLRK
XP_035256448.1_Anguilla_anguilla                AGGRRGLVAPQNTFLENIVRRSNVWTTNFVLGNAQIVD-WPIVYSNDGFCKLSGYHRAEVMQKSSTCSFMYGELTDKETSEKVRLTFENYEMNSFEILMYKKNRTPVWFFVKIAPIRNEQDKVVLFLCTFSDITAFVLQLGSDILPQYKQETPKTPPHIILHYCTFKTTWDWVILILTFYTAIMVPYNVSFKVVDSIVDVIFLVDIVLNFHTTFVGPAGEVISDPKLIRMNYLKTWVIDLLSCLPYDVINAFENVDEISSLFSSLKVVRLLRLGRVARKLDHYIEYGAAVLVLLVCVFGLAAHWLACIWYSIGEYEVIDEDNNTVRTDSWLYTLGETTGSPYGGPSKDTVYISSLYFTMTSLTSIGFGNIAPTTDGEKIFAVAMMMIGSLLYATIFGNVTTIFQQMYANTNRYHEMLNSVRDFLKLYQVPKGLSERVMDYIASTWSMSRGIDTEKVLQICPKDMRADICVHLNRKVFKEHPAFRLASDGCLRALAMEFQTIHCAPGDLIYHAGESVDSLCFVVSGSLEVIQDDEVVAILGKGDVFGQACANVRALTYCDLHVIKRDALQKVLEFYTAFSNHFSRNL--LLTYNLRK
XP_035276513.1_Anguilla_anguilla                HGGKRGLVAPQNTFLENIVRRSSE--TSFLLGNAQIVE-WPVVYSNDGFCKLSGYHRAEVMQKSSTCSFMYGELTDKKTIDKVRRTFDNYESNCFEVLLYKKNRTPIWLYMQIAPIRNENDKVVLFLCTFKDITVFALQLGSDILPQYKQEAPKTPPHIILHYCAFKTTWDWIILILTFYTAIMVPYNVSFKVVDSVVDVIFLVDIVLNFHTTFVGPGGEVISDPKLIRMNYLKTWVIDLLSCLPYDIINAFENVDELSSLFSSLKVVRLLRLGRVARKLDHYLEYGAAVLVLLVCVFGLVAHWMACIWYSIGDYEVIDEATNTLKTDSWLYQLAASIGAPYGGPSKDTLYISSLYFTMTSLTTIGFGNIAPTTDGEKIFSVAMMMVGSLLYATIFGNVTTIFQQMYTNTNRYHEMLNNVRDFLKLYQVPKGLSERVMDYIVSTWAMSKGIDTERVLSFCPKDMRADICVHLNRQVFNEHPAFRLASDGCLRSLAVEFQTIHCAPGDLVFHAGESVDTLCFVVSGSLEVIQDDEVTAILGKGDVFGHSCANVRALTYCDLHIIKREALLKVLEFYTAFANSFSRNL--ILTCSLRK
XP_035267247.1_Anguilla_anguilla                MPVRRGHVAPQNTFLGIIIRKFEGQNKKFIIANARVQN-CAIIYCNDAFCEMTGFSRPDIMQKSCTCDFLHGELTKRHAIAQMAQALLGSEERKVEITYHRKDGSDFLCNTHIIPVKNEEGVVMMFILNFDYVPEEVLSLGADVLPEYKLQTPRMDTFTILHYSPFKAVWDWLILLLVIYTAIFTPYSAAFLVVDLIVDIMFIIDILINFRTTYVNINEEVVSHPGKIAIHYFKGWLIDMVAAIPFDLLI-FGSGSDTTTLIGLLKTARLLRLVRVARKLDRYSEYGAAVLMLLMCIFALIAHWLACIWYAIGNVE----KPYLEHKIGWLDNLGVSIGKRYSGPSIKDKYVTALYFTFSSLTSVGFGNVSPNTNSEKIFSICVMLIGSLMYASIFGNVSAIIQRLYSGTARYHLQMLRVKEFIRFHQIPNPLRQRLEEYFQHAWTYTNGIDMNMVLKGFPECLQADICLHLNKTLLQQCKAFHGATKGCLRALAMRFKTTHAPPGDTLVHGGDVLTALYFLSRGSIEILKDDIVVAILGKNDIFGKSNADVRALSYCDLHTIQREDLLEVLDMYPEFADHFLTNL--ELTFNLRD
XP_035268075.1_Anguilla_anguilla                MPVRRGHVAPQNTFLDTIIRKFEGQSRKFVIANARVEN-CAIIFCNDGFCGMCGYTRAEIMQKPCTCNFLYGPHTKRLAIAQMAQALLGSEERKVEISLYRKDGVCFLCLVDVVPVKNEDGVVIMFILNFEVMNDDVLSLGADVLPEYKLQAPRIHKWTVLHYSPFKAVWDWLILLLVIYTAILTPYSAAFLVVDLIVDIMFIIDILINFRTTYVNVNDEVVSHPFRIAVHYFKGWLIDMVAAIPFDLLI-YRNGEETTTLIGLLKTARLLRLVRVARKLDRYSEYGAAVLFLLMCTFALIAHWLACIWYAIGNME-------RNGSIGWLHSLGDQLGKPYSGPSIKDKYVTALYFTFSSLTSVGFGNVSPNTNSEKIFSICVMLIGSLMYASIFGNVSAIIQRLYSGTARYHTQMLRVREFIRFHQIPNPLRQRLEEYFQHAWSYTNGIDMNAVLKGFPECLQADICLHLNRTLLQNCKAFKGSTKGCLRALAMKFKTTHAPPGDTLVHAGDVLTALYFISRGSIEILRGDVVVAILGKNDIFGKSNADVRALTYCDLHKIHREDVLEVLDMYPEFSDHFWSNL--EITFNLRD
XP_035261136.1_Anguilla_anguilla                MPVRRGHVAPQNTYLDTIIRKFDGQNRKFLIANAQMKN-CGIIYCNEGFCQMFGFSRAEIMQQPCTCQFLVGPGTMKGALAQVAQALLGSEESKVEILYYAKEGTCLPCRVHVVPVKNEDGAVIMFILNFEELLETVLSLGADVLPEYKLQAPRIHKWTILHYSPFKAVWDWIILLLVLYTAVFTPYSAAFLVVDLIVDIMFIVDILINFRTTYVNHNDEVVSHPGRIAVHYFKGWLIDIVAAIPFDLLI-FRSGSDTTTLIGLLKTARLLRLVRVARKLDRYSEYGAAVLFLLMCTFALIAHWLACIWYAIGNVE------RPYMKIGWLDNLADQIGKRYSGPSIKDKYVTALYFTFSSLTSVGFGNVSPNTNSEKIFSICVMLIGSLMYASIFGNVSAIIQRLYSGTARYHTQMLRVKEFIRFHQIPGGLRQRLEEYFQHAWSYTNGIDMNAVLKGFPECLQADICLHLNRSLLQNCKAFHGASKGCLRALAMRFKTTHAPPGDTLVHYGDVLTALYFISRGSIEILREDVVVAILGKNDIFGKSNADVRALTYCDLHKIHRDDLLEVLDMYPDFSDNFWINL--EITFNLRD
XP_035250012.1_Anguilla_anguilla                MPVRRGHVAPQNTFLGVIIRKFEGQNKKFIIANARVQN-CAIIYCNDGFCEMTGYSRPDVMQKPCTCDFLHGQHTKRHAIAQMAQALLGSEERRVEITYHRKDGSDFLCNTHIIPVKNEEGVVMMFILNFDYVLDEVLSLGADVLPEYKLQTPGINRFTILHYSPFKAVWDWLILLLVIYTAILTPYSAAFLMVDLVVDIMFIIDILINFRTTYVNVNEEVVSHPGRIAVHYFKGWLIDMVAAIPFDLLI-FGSGSDTTTLIGLLKTARLLRLVRVARKLDRYSEYGAAVLMLLMCIFALIAHWLACIWYAIGNVE----RPFLEHKIGWLDNLGLSIGKRYSGPSIKDKYVTALYFTFSSLTSVGFGNVSPNTNSEKIFSICVMLIGSLMYASIFGNVSAIIQRLYSGTARYHMQMLRVKEFIRFHQIPNPLRQRLEEYFQHSWTYTNGIDMNTVLKGFPECLQADICLHLNQNLLENCKAFQGATKGCLRALAVRFKTTHAPPGDTLVHGGDVLTALYFLSRGSIEILKDDIVVAILGKNDIFGKSKADVRALSYCDLHTIQREELLEVLDMYPEFADYFLTNL--ELTFNLRD
XP_035252907.1_Anguilla_anguilla                MPVRRGHVAHQNTYLDTIIRKFDGQNRKFIMANAQTQQ-CGIIFCNEGFCQMFGFSRAEIMQQPCTCPFLAGPGTTKSALAQLAQALLGSEERQVEILYYAKEGTCLPCLVDVVPVKNEVGVVIMFILNFQELLESVLSLGADVLPEYKLQAPRIHRWTILHYSPFKAVWDWIILLLVIYTAVFTPYSAAFLVVDLVVDVMFIVDILINFRTTYVNSNDEVVSHPGRIAQHYFKGWLIDIVAAIPFDLLI-FRSGSDTTTLIGLLKTARLLRLVRVARKLDRYSEYGAAVLFLLMCTFALIAHWLACIWYAIGNVERTGSSGPGGMKIGWLDNLADQIGKSYSGPSVKDKYVTALYFTFSSLTSVGFGNVSPNTNPEKIFSICVMLIGSLMYASIFGNVSAIIQRLYSGTARYHTQMLRVKEFIRFHQIPGGLRQRLEEYFQHAWSYTNGIDMNAVLKGFPECLQADICLHLNRSLLQHCKAFRGASKGCLRALAMRFKTTHAPPGDTLVHYGDVLTALYFISRGSIEVLREDVVVAILGKNDIFGKSNSDVRALTYCDLHKILRDDLLEVLDMYPDFSDNFWSNL--EITFNLRD
XP_029696573.1_Takifugu_rubripes                MPVMRGLIAPQNTFLDTIATRFDGTHSNFVLGNAQVQSLYPIVYCSDGFCELTGFARGELMQKSCMCHFLYGSETSERLTSQMQIALDERREFKTEIILYKKSGSKFWCLLDIVPIKNEKSEVVLFLVSHKDITESVLGANVNPIPEYKVADIQKSCFVLLHYGTFKAGWDWLILLATFYVAITVPYNVCFTVSDILVEILFIIDIVLNFRTTYVSTSGQVVYDPRSICIHYATSWFVDLIAALPFDLLY-AFNIS-VNFGVHLLKTVRLLRLLRLLQKLDRYSQYSAVVLTLLMSTFALLAHWMACVWYFIGRSE-IESNSSTSWDIGWLHELAKRLGTPYGGPSVRSSYVTSLYFALSSLTSVGFGNVSANTDSEKIFSICTMLIGALMHAVVFGNVTAIIQRMYSRRYLYHTRTKDLKDFIRVHRLPKALEQRMMECFQTTWSVNNGIDVSELLRDFPDELRADIAMHLNKELLE-LPLFESASRGCLRSLSLIIKTSFSAPGEFLIRQGDALQAIYFVCSGSMEVLKDSTVVAILGRGDLIGKTNACVKALTYCDLQYISLKGLREVLSLYPDYAQKFITEIRHDLTYNLRD
XP_003969315.2_Takifugu_rubripes                MPVMKGLLAPQNTFLDTIATRFDGTHSNFILANAQVSQGFPIVYCSDGFCELTGFSRAEVMQKSCACKFLYGPETSESIILSIGDALEERKEFKDEVMFYKKTAMLFWCLLDIVPIKNEKGDVVLFLASFKDITDTNVFGDLPALPEYKVADVKKSKFILLHYSTFKAGWDWLILLATFYVAVTVPYNVCFIVSDIAVEILFIIDIVFNFRTTYVSKSGQVIFDARQICIHYLTTWIIDLVAALPFDLLY-AFKVS-VVSVVHLLKTVRLLRLLRLLQKMDRYSQHSTVVLTLLMSMFALLAHWMACIWYIIGKME--MEANSYNWDIGWLHELGKRLESPYAGPSIRSVYIASLYFTLSSLTSVGFGNVSANTDAEKIFSVCVMLIGALMHALVFGNVTAIIQRMYSRWSQYHTRTKDLKDFIRVHHLPQSLKQRMLEYFQTTWSVNNGIDSNELLKDFPDELRSDITMHLNKEILE-LSLFASASRGCLRSLSLHIKTSFCAPGEYLLRQGDALQAIFFVCSGSMEVLKDGTVLAILGKGDLIGKTNADVKALTYCDLQCINLKGLYEVLDLYPEYSHHFVQDIQQDLTYNLRE
XP_003961302.2_Takifugu_rubripes                MPVMKGLLAPQNTFLDAIATRFDGTHSNFLLGNAQGHRGYPIVYCSDGFCELTGFTRTEVMQKNCGCHFLFGADTSEHVAQQMLKALEGREEYQAEVYFYKKNGVAFWCLLDIVPIKNEKGEMVLFLFSFKDISDMGSMIDKPSMPEYKVAAVQKSRFILLHYSVSKALWDWLILLATFYVAVTVPYNVSFTVSDIVVEMLFILDIILNFRTTYVSQSGQVVYESRSICIHYVRTWFVDLVAALPFDLLY-AFNIT-VTSLVHLLKTVRLLRLLRLLQKLDRYSQYSAMVLTLLMSMFALLAHWMACIWYMIGRKE---IETNETWEIGWLHELGKRLETPYGGPTVRSSYIAALYFTLSSLTSVGFGNVSANTDAEKIFSICTMLVGALMHALVFGNVTAIIQRMYSRRSLYHTRMKDLKDFIRVHRLPQQIKQRMLEYFQTTWSVNNGIDANELLHDFPDELRADIAMHLNKDILQ-LPVFKGASRGCLRSLSLHIKTSFCVPGEYLIRQGDALHANYFVCSGSLEVLKDSMVLAILGKGDLIGKTNADVKALTYCDLQYIGLRGLREVLELYPEYANVFASDIYNNLTYNLRE
XP_029691913.1_Takifugu_rubripes                MPVMKGLLAPQNTFLDAIVNHFDGTHSNFLLGNAQGRDGYPIVYCSDGFCELTGFVRAEVMQRMCTCTFLHGDETSEIVVQQLDKALEGQQEYQGEICFYRKNGNRFWCLLDIVPIKNENGEVVFFLLSFKDLSDTDSVFQKPSLPEYKVAAVRKSRFILLHYSIFKAAWDWLILLATFYVAVAVPYDICFVGSDIAVEMLFIIDIILNFRTTYVSQSGQVVYDTRSICLHYCTTWFVDLIAALPFDLLY-AFNIT-VTSLVHLLKTVRLLRLLRLLQKLDRYSQYSAVVLTLLMSAFALLAHWMACVWYVIGRTE-IESSDPVTWDIGWLQELGKRLETPYGGPSVPSAYIASLYFTLSSLTSVGFGNVCANTDAEKIFSICVMLMGALMHAVVFGNVTAIIQRMYSRRSQYHTRMKDLKDFTRVHRLPQHLKQRMLEYFQATWSVNNGINANELLHDFPDELRADIALHLNKDILQ-LPVFEHAGRGCLRSLSLHVKTSFCAPGEYLLRHGDALQANYFVCSGSLEVLKDGTVQAILGKGDLIGKINADVKALTYCDLQYISVKALREVLELYPEYGSRFSADIHHNLTYNLRE
XP_029691124.1_Takifugu_rubripes                AGGRRGLVAPQNTFLENIVRRSNVWTTNFVLGNAQIVD-WPIVYSNDGFCKLCGYHRAEVMQKSSTCSFMYGELTDKDTTEKVRLTFENYEMNSFEILMYKKNRTPVWFFVKIAPIRNEQEKVVLFLCTFSDITAFVLQLGSDILPQYKQETPKTPPHIILHYCLFKTTWDWVILILTFYTAIMVPYNVSFKVVDSIVDVIFLVDIVLNFHTTFVGPAGEVISDPKLIRMNYLKTWVIDLLSCLPYDVINAFENVDEISSLFSSLKVVRLLRLGRVARKLDHYIEYGAAVLVLLVCVFGLAAHWLACIWYSIGDYEVIDEETNIVRSDSWLYMLAETVGTPYGGPNKQSVYITSLYFTMTSLTSIGFGNIAPTTDGEKIFAVAMMMIGSLLYATIFGNVTTIFQQMYANTNRYHEMLNSVRDFLKLYQVPKGLSERVMDYIASTWSMSRGIDTEKVLQICPKDMRADICVHLNRKVFKEHPAFRLASDGCLRALAMEFQTIHCAPGDLIYHAGESVDSLCFVVSGSLEVIQDDEVVAILGKGDVFGQSCANVRALTYCDLHVIKRDALQKVLEFYTAFSNHFSRNL--LLTYNLRK
XP_029688754.1_Takifugu_rubripes                PGGKRGLVAPQNTFLENIVRRSSE--TSFLIGNAQIVE-WPIVYSNDGFCKLSGFHRAEVMQKSSTVSFMYGELTDKKTIEKVRQTFDNYESNCFEVLLYRKNRSPVWFYMQVAPIRNENDKVVLFLCTFKDITLFVLQLNSDILPQYKQEAPKTPPHIILHYCTFKTTWDWVILILTFYTAIMVPYNVSFKVLDSVVDVIFLVDIVLNFHTTFVGPGGEVISDPKLIRMNYLKTWVIDLLSCLPYDIINAFENVDEISSL-SSLKVVRLLRLGRVARKLDHYLENGAAVLVLLVCVFGLVAHWLACIWYSIGDYEVIDEATNTIKMDSWLYQLAISIGSPYGGPGKDSLYITSLYFTMTSLTTIGFGNIAPSTDGEKIFSVAMMMVGSLLYATIFGNVTTIFQQMYANTNRYHEMLNNVRDFLKLYQVPKGLSERVMDYIVSTWSMTKGIDTEKVLSICPKDMRADICVHLNRKVFNEHPAFRLASDGCLRSLAVEFQTTHCAPGDLIFHAGESVDTLCFVVSGSLEVIQDDEVIAILGKGDVFGHACANVRALTYCDLHVIKREALLKVLEFYTAFANSFSRNL--ILTCNLRK
XP_029705807.1_Takifugu_rubripes                HGGKRGLVAPQNTFLENIVRRSCE--TSFLLGNAQIVD-WPVVYSNEGFCKLSGYHRAEVMHKSSTCNFMYGDLTDKKMMDKIRKTFNNHESQFYEVLLYTKNRTPIWLYMQIAPIRNENDKVVLFLCTFRDITLFALQLGSDILPQYKQEAPKTPPHIILHYCTFKTTWDWVILILTFYTAIMVPYNVSFKVVDSVVDVIFLVDIVLNFHTTFVGPAGEVISDARLIRMNYLKTWVIDLLSCLPYDVINAFEHVDDLSSLFSSLKVIRLLRLGRVARKLDHYLEYGAAVLVLLVCVFGLVAHWLACIWYSIGDYEVIDEATNTIKTDSWLYQLALSIGTPYGGPNKDTLYISSLYFTMTSLTTIGFGNIAPATDGEKIFSVAMMMVGSLLYATIFGNVTTIFQQMYTNTNRYHEMLNNVRDFLKLYQVPKGLSERVMDFVVSTWAMSKGIDTDKVLSICPKDMRADICVHLNRQVFNDHPAFRLASDGCLRSLAVEFQTTHCAPGDLIFHVGESVDTLCFVVSGSLEVIQDDEVIAILGKGDVFGRACANVRALTYCDLHVIRREALMKVLEFYTAFANTFSRNL--ILTCNLRK
XP_029703364.1_Takifugu_rubripes                MPVRRGHVAPQNTFLGLIIRKFEGQNRKFVIANARVEN-CAIIYCNDGFCEMTGFSRPDIMQKPCTCDFLHGDLTSEEAISQVSQAVLGSEERKVEITYYRKDRSDFQCNTHIIPVKNEEGVVMMFILNFEYVVDEVLSLGADVLPEYKLQTPRIDKFTILHYSPFKAVWDWLILLLVIYTAILTPYSAAFLMVDLIVDIMFIIDILINFRTTYVNQNEEVVSDPARIAIHYFKGWLIDMVAAIPFDLLI-FGSGSDTTTLIGLLKTARLLRLVRVARKLDRYSEYGAAVLMLLMCIFALIAHWLACIWYAIGNVE----KPYLEHKIGWLDNLGVSIGKRYSGPSIKDKYVTALYFTFSSLTSVGFGNVSPNTNSEKIFSICVMLIGSLMYASIFGNVSAIIQRLYSGTARYHAQMLRVKEFIRFHQIPNPLRQRLEEYFQHSWTYTNGIDMNTVLKGFPECLQADICLHLNRNLLHNCKAFQGATKGCLRALAMRFRTTHAPPGDTLVHSGDVLTALYFLCRGSIEILKDDIVVAILGKNDIFGKSNADVRALSYCDLSTIQREDLLEVIDMYPEFADYFFNNL--ELTFNLRD
XP_029698764.1_Takifugu_rubripes                MPVRRGHVAPQNTFLDTIIRKFDSQSRNFIIANARVEN-CAIIFCNDGFCHMCGYSRAEIMQKPCTCNFLYGPDTKRLAIAQMAQALLGSEERRVKINLYHKDGHCFLSMVDVVPVKNEEGLVIMFILNFEVMTEGVLSLGADVLPEYKLQAPRIHKWTVLHYSPFKAVWDWLILLLVIYTAILTPYSAAFLVVDLIVDIMFIIDILINFRTTYVNANDEVVSHPVRIAVHYFKGWLIDMVAAIPFDLLI-YRNGEETTTLIGLLKTARLLRLVRVARKLDRYSEYGAAVLFLLMCTFALIAHWLACIWYAIGNVE-------RNGSIGWLHTLGDQLGKPYSGPSIKDKYVTALYFTFSSLTSVGFGNVSPNTNSEKIFSICVMLIGSLMYASIFGNVSAIIQRLYSGTARYHTQMLRVREFIRFHQIPNPLRQRLEEYFQHAWSYTNGIDMNAVLKGFPECLQADICLHLNRTLLQNCTAFKGSSKGCLRALAMKFKTTHAPPGDTLVHAGDVLTALYFISRGSIEILRGDVVVAILGKNDIFGKSNADVRALTYCDLHKIFREDVLEVLDMYPEFAEHFWNNL--EITFNLRD
XP_029695709.1_Takifugu_rubripes                MPVRRGHVAPQNTFLGVIIRKFEGQNKKFIIANARVQN-CAIIYCNDGFCEMTGFSRPDVMQKPCTCDFLHGQFTTRHAVAQVAQALLGSEERKVEITYHRKDGSNFLCATHIIPVKNEEGVVIMFILNFDYILNEVLSLGADVLPEYKLQTPRIHRWTILHYSPFKAVWDWLILLLVIYTAIFTPYSAAFLVVDLIVDIMFIVDILINFRTTYVNANEEVVSHPGKIAIHYFKGWLIDMVAAIPFDLLI-FGSGSDTTTLIGLLKTARLLRLVRVARKLDRYSEYGAAVLMLLMCIFALIAHWLACIWYAIGNME----MNYLEHNIGWLDNLGLSIGKKYSGPSIKDKYVTALYFTFSSLTSVGFGNVSPNTNSEKIFSICVMLIGSLMYASIFGNVSAIIQRLYSGTARYHLQMLRVKEFIRFHQIPNPLRQRLEEYFQHAWTYTNGIDMNMVLKGFPECLQADICLHLNKNLLQGCKAFQGATKGCLRALAMRFKTTHAPPGDTLVHSGDVLTVLYFVSRGSIEILKHDIVVAILGKNDIFGKSCADVRALSYCDLHTIQREEILEVLDMYPEFADHFFTNL--ELTFDLRD
XP_029686331.1_Takifugu_rubripes                MPVRRGHVAHQNTFLDTIIRKFEGQNRNFIIANAQVEN-CAIIFCNDAFCGMCGYSRAEVMQKPCTCSFLYGPHTKRPAVAQMAKALLGAEERRVEMTLYTKEGICFHCVINVVPVKNEDGLVIMFILNFELPNDTVLSLGDDVLPEYKLQTPRIQKWTILHYSPFKAVWDWVILLLVIYTAIFTPYSATFLVVDFIVDIMFIVDIVINFRTTYVNSNEEVVTQSSLIAVHYFKGWLIDMVAAIPFDLLI-FRSADETTTLIGLLKTARLLRLVRVARKLDRYSEYGAAVLFLLMCTFALIAHWLACIWYAIGNVE-----HSTSAGIGWLDNLGEQLGKPYSGPSIRDKYVTALYFTFSSLTSVGFGNVSPNTNSEKIFSICVMLIGALMYASIFGNVSAIIQRLYSGTARYHAQMIRVREFIRFHQIPNPLRQRLEEYFQHEWSYTNGIDMNAVLKGFPECLQADICLHLNRTLLQNCKAFKGSTKGCLRALAMRFKTAHAPPGDTLVHAGDLISALYFISRGSIEILKGRVVVAILGKNDIFGKSSTDVRALTYCDLHKISREDMLEVLDMYPEFCDTFWSNL--EITFNLND
XP_011602586.2_Takifugu_rubripes                MPVRRGHVALQNTYLDTIIRKFDEQNRKFLIANAQIEN-CGIIYCNEGFCQMFGFTRAEIMQQPCTCQFLVGPGTMKSAVAQLAQALLGSEERRVEILYYSKEGTCRPCTVDVVPVKNEDGVVIMFILDFQELIDRVLSLGADVLPEYKLQAPRIHKWTILHYSPFKAVWDWVILLLVIYTAIFTPYSAAFLVVDLLVDVMFIVDILINFRTTYVNQNEEVVSHPGRIAQHYFKGWLIDIVAAIPFDLLI-FRSGSETTTLIGLLKTARLLRLVRVARKLDRYSEYGAAVLLLLMCTFALIAHWLACIWYAIGNMERTGSARIGVMKIGWLDNLAEQIGKQYSGPSIKDKYVTALYFTFSSLTSVGFGNVSPNTNPEKIFSICVMLIGSLMYASIFGNVSAIIQRLYSGTARYHTQMLRVKEFIRFHQIPGGLRQRLEEYFQHAWSYTNGIDMNAVLKGFPECLQADICLHLNRTLLQNCKAFRGANKGCLRALAMRFRTTHAPPGDTLVHSGDILTALYFISRGSIEILRNDVVVAILGKNDIFGKSNADVRALTYCDLHKILRDDLLEVLDMYPDFSNLFWNNL--EITLNLRD
XP_029693733.1_Takifugu_rubripes                ----------------------------------------------------------------------------------------------------------------------------------------VLSLESDVLPEYKLQVTETTWGILLHYSPFKAFWDWIILILVLYTAVFTPYSAAFLVADLMVDVLFIVDIVINLRTTYVDQNDEVVTQQSQIAKHYIKGWPIDLLAAIPFDLLM-FRSGSDMATLTSLLKTARLLRLVRVARKLDRYSEYGAAVLFLLMCTFVLIAHWLACIWYAIGFVE------RPYTETGWLDNLAEQLGKSYSGPSVKDKYVTALYFTLSSLTSVGFGNVSPNTNSEKIFSICVMVIGSLMYASIFGNVSAIIQRLYSGTTRYHTQMLRVKEFIRFHQIPGSLRQRLEEYFQHAWSYTNGIDMNAVLKGFPESLQADICLHLNRSLLQNCKAFHGGSQTCLRALGIRFKAVHAPPGDILIHYGDILDSLFFISRGSVQVIRDDVVVAILEKNDIFGKCNSDVHTTTYCDLHRILRDDLLEVLDIYPTFADHFWRNL--EITFNLRD
XP_001919436.3_Danio_rerio                      MPVMRGLLAPQNTFLDTIATRFDGTHSNFVLGNAQVQSLYPIVYCSDGFCELTGYARAELMQKSCACHFLYGPETSDRLMAQIQGALDERREFKTELVFYKKGGTQFWCLLDIVPIKNEKGEVVLFLVSHKDITDNNMFGEKPPIPEYKVAAIQKSRFILLHYGTFKAGWDWLILLATFYVAVTVPYNVCFTVSDILVEILFMLDIVLNFRTTFVSTSGQVVYDARSICVHYVTTWFVDLIAALPFDLLY-AFNVSVVYFGVHLLKTVRLLRLLRLLQKLERYSQYSAVVLTLLMSMFALLAHWMACVWYIIGRSE-IENNSPGSWDIGWLHELGKRLGTPYGGPSIRSSYVTSLYFALSSLTSVGFGNVSANTDSEKIFSICTMLIGALMHAAVFGNVTAIIQRMYSRRSLYHTRTKDLKDFIRVHRLPKALAQRMLECFQTTWSVNNGIDVSELLKDFPDELRADIAMHLNKELLQ-LPLFESASRGCLRSLSLIIKTSFCAPGEFLIRQGDALQAIYFVCSGSMEVLKDNTVLAILGKGDLIGKTNANVKALTYCDLQYISLKGLREVLRLYPEYAQKFVSEIQHDLTYNLRE
XP_017213998.1_Danio_rerio                      MPVMKGLLAPQNTFLDTIATRFDGTHSNFLLGNAQGHRGYPIVYCSDGFCELTGFGRTEVMQKNCSCHFLYGSGTSEQVVQGVKKAMEGKEEYQAEVQFYKKNGSLFWCLLDIVPIKNEKGEMVLFLFSFKDITETRDMFEKPSLPEYKVAAVQKSRFILLHYSVSKALWDWMILLATFYVAVTVPYNVCFTVSDIAVEMLFILDIILNFRTTYVSQSGQVVYEPRSICLHYATTWFVDLVAALPFDLLY-AFNITVVTSLVHLLKTVRLLRLLRLLQKLDRYSQYSAMVLTLLMSMFALLAHWMACIWYIIGRKE-METNASGAWDIGWLHELGKRLDKPYGGPSVRSAYIASLYFTLSSLTSVGFGNVCANTDAEKIFSVCTMLIGALMHAVVFGNVTAIIQRMYSRRSLYHTRMKDLKDFIRVHRLPQQLKQRMLEYFQTTWSVNNGIDVNELLHDFPDELRADIAMHLNKDILQ-LPVFEAASRGCLRSLSLHIKTSFCTPGEYLIRQGDALQANYFVCSGSLEVLKDNMVLAILGRGDLIGKTNADVKALTYCDLQYIGVKGLSDVLELYPEYANIFTIDIHRNLTYNLRE
XP_068071374.1_Danio_rerio                      MPVMKGLLAPQNTFLDTIATRFDGTHSNFILANAQVSKGFPIVYCSDGFCELTGFARTEVMQQSCACKFLYGPETSEHIILHVDAALEERSELKEEIMFYKKSGSVFWCLLDIVPIKNEKGDVVLFLASFKDVTDTNVFGDPPALPEYKVADAKKSKFILLHFSTFKAGWDWLILLATFYVAVTVPYNVCFIVTDIAVEILFIIDIVFSFRTTYVSKSGQVIFDARQICIHYMTTWIIDLVAALPFDLLY-AFKVSVVVSVVHLLKTVRLLRLLRLLQKMDRYSQHSTVVLTLLMSMFALLAHWMACIWYIIGKKE--VESNADTWDIGWLHELGKRLESPYSGPSLRSIYIAALYFTLSSLTSVGFGNVSANTDAEKIFSICTMLIGALMHALVFGNVTAIIQRMYSRWSSYHTRTKDLKDFIRVHHLPQSLKQRMLEYFQTTWSVNNGIDSNELLRDFPDELRSDIAMHLNKEILE-LSVFSSLSRGCLRSLSLHIKTSFCAPGEYLLRQGDALQALFFVCSGSMEVLKDNMVLAILGKGDLIGKTNADVKALTYCDLQCINLRGLYEVLDLYPEYSHRFVQDITHDLTYNLRE
NP_001309362.1_Danio_rerio                      MPVMKGLLAPQNTFLDTIAKRFDGTHSNFLLGNAQGSRGYPIVYCSDGFCELTGFARTEVMKKTCTCQFLHGQETSERVTQQVEKTLEGQREFQTEVCYYRKNGTTFWCLLDIVPIKNEKGEVVLFLLSFKNITDSNNVFSQPTLPEYKVASVQKSRFILLHYSVCKAMWDWLILLATFYVAVTVPYNVCFSVSDIAVEMLFILDIILNFRTTYVGPAGQVVYDTRSICLHYCTTWILDLIAALPFDLLY-LFNISVVTSLVHLLKTVRLLRLLRLLQKLDGYSQYSAVVLTLLMSVFALLAHWLACVWYVIGRQE-LASNDPLTWDIGWLQELGKRLETPYGGPSLRSAYIASLYFTLSSLTSVGFGNVCANTDAEKIFSICTMLIGALMHAVVFGNVTAIIQRMYSRRSLYHTRMKDLKDFIRVHRLPQQLKQRMLEYFQTTWSVNNGINANELLHDFPDELRADIAMHLNKDILQ-LPLFSSASRGCLRSLSLHIKTSFCAPGEYLIRHGDALHAQHFVCSGSLEVLKDGMVLAILGKGDLVGKANADVKALTYCDLQYISVRALQEVLELYPEYGSRFNEDIHHNLTYNLRE
XP_009291373.1_Danio_rerio                      AGGRRGLVAPQNTFLENIVRRSNVWTTNFVLGNAQIVD-WPIVYSNDGFCKLSGYHRAEVMQKSSTCSFMYGELTDKDTSEKVRLTFENYEMNSFEILMYKKNRTPVWFFVKIAPIRNEQEKVVLFLCTFSDITAFVLQLGSDILPQYKQETPKTPPHIILHYCAFKTTWDWVILILTFYTAIMVPYNVSFKVVDSIVDVIFLVDIVLNFHTTFVGPAGEVISDPKLIRMNYLKTWVIDLLSCLPYDVINAFENVDEISSLFSSLKVVRLLRLGRVARKLDHYIEYGAAVLVLLVCVFGLAAHWLACIWYSIGDYEVIDEDRNTVRTDSWLYMLAESIGTPYGGPTKDTVYITSLYFTMTSLTSIGFGNIAPTTDGEKIFAVAMMMIGSLLYATIFGNVTTIFQQMYANTNRYHEMLNSVRDFLKLYQVPKGLSERVMDYIASTWSMSHGIDTEKVLQICPKDMRADICVHLNRKVFKEHPAFRLASDGCLRALAMEFQTIHCAPGDLIYHAGESVDSLCFVVSGSLEVIQDDEVVAILGKGDVFGQACANVRALTYCDLHVIKRDALQKVLEFYTAFSNHFSRNL--LLTYNLRK
XP_009294796.1_Danio_rerio                      AGGRRGLVAPQNTFLENIVRRSNVWTTNFVLGNAQIVD-WPIVYSNDGFCKLSGYHRAEVMQKSSTCSFMYGELSDKETSEKLRQTFENYEMNSFELLMYKKNRMPVWFFVKIAPIRNEQDKVVLFLCTFSDITAFVLQLGSDILPQYKQEAPKTPPHIILHYCTFKTTWDWVILILTFYTAIMVPYNVSFKVVDSIVDVIFLVDIVLNFHTTFVGPAGEVISDPKLIRMNYVKTWVIDLLSCLPYDVINAFENVDEISSLFSSLKVVRLLRLGRVARKLDHYIEYGAAVLVLLVCVFGLAAHWLACIWYSIGDYEVIDQDANMVRTDSWLYLLGEAVGQPYGGPSKDSVYITSLYFTMTSLTSIGFGNIAPTTDGEKIFAVAMMMIGSLLYATIFGNVTNIFQQMYANTNRYHEMLNSVRDFLKLYQVPKGLSERVMDYIVSTWSMSRGIDTDKVLQICPKDMRADICVHLNRKVFKEHPAFRLASDGCLRALAMEFQTIHSAPGDLIYHAGESVDSLCFVVSGSLEVIQDDEVVAILGKGDVFGQSCANVRALTYCDLHIIKRDALQKVLEFYTAFAGHFSRNL--VLTYNLRK
XP_002664253.1_Danio_rerio                      PGGKRGLVAPQNTFLENIVRRSSE--TSFLLGNAQIVD-WPVVYSNDGFCKLSGYHRAEVMQKSSTCSFMYGELTDKKTIDKVRQAFDNYESNCFEVLLYRKNRTPVWFYMQIAPIRNENDKVVLFLCTFKDITVFVLQLGSDILPQYKQEAPKTPPHIILHYCTFKTTWDWVILILTFYTAIMVPYNVSFKVLDSVVDVIFLVDIVLNFHTTFVGPGGEVISDPNLIRMNYLKTWVIDLLSCLPYDIINAFENVDEISSLFSSLKVVRLLRLGRVARKLDHYLEYGAAVLVLLVCVFGLVAHWLACIWYSIGDYEVIDEQTNTIKTDSWLFQLATSIGSPYGGPGKDSLYITSLYFTMTSLTTIGFGNIAPTTDGEKIFSVAMMMVGSLLYATIFGNVTTIFQQMYANTNRYHEMLNNVRDFLKLYQVPKGLSERVMDYIVSTWSMSKGIDTEKVLSICPKDMRADICVHLNRKVFNEHPAFRLASDGCLRSLAVEFQMIHSAPGDLIFHAGESVDLLCFVVSGSLEVIQDDEVIAILGKGDVFGHSCANVRALTYCDLHIIKREALLKVLDFYTAFANSFSRNL--FLTCNLRK
NP_001263209.1_Danio_rerio                      HGGKRGLVAPQNTFLENVVRRSSE--NSFLLGNAQIVE-WPIVYSNDGFCKLSGYHRAEVMQKSSTCSFMYGELTDKKTIDKVRQTFDNYESNCFEVLLYKKNRTPVWLHMQVAPIRNENDKVVLFLCTFKDITVFALQLGSDILPQYKQEAPKTPPHIILHYCTFKTTWDWVILILTFYTAIMVPYNVSFKVLDSVVDVIFLVDIVLNFHTTFVGPGGEVISDPKLIRMNYLKTWVIDLLSCLPYDIINAFENVDELSSLFSSLKVVRLLRLGRVARKLDHYLEYGAAVLVLLVCVFGLVAHWLACIWYSIGDYEVIDEATNSLKTDSWLYQLAISIGTPYGGPSKHTLYISSLYFTMTSLTTIGFGNIAPTTDGEKIFSVAMMMVGSLLYATIFGNVTTIFQQMYTNTNRYHEMLNNVRDFLKLYQVPKGLSERVMDYIVSTWAMTKGIDTEKVLSICPKDMRADICVHLNRQVFNEHPAFRLASDGCLRSLAVEFQTTHCAPGDLIFHAGESVDTLCFVVSGSLEVIQDDEVIAILGKGDVFGHACANVRALTYCDLHVIRRDALLKVLEFYTAFANSFSRNL--ILTCNLRK
XP_017209462.1_Danio_rerio                      MPVRRGHVAPQNTFLDTIIRKFESQSRKFIIANARVEN-CAIIFCNDGFCHMCGYTRAEIMQKPCTCNFLYGPHTKRLAIAQMAQALLGSEERKVEIALYRKDGVCFLCLVDVVPVKNEDGVVIMFILNFEVMPDDVLSLGADVLPEYKLQAPRIHKWTVLHYSPFKAVWDWLILLLVIYTAILTPYSAAFLVVDLIVDIMFIIDIVINFRTTYVNANDEVVSHPLRIAVHYFKGWLIDMVAAIPFDLLI-YRSGEEQTTLIGLLKTARLLRLVRVARKLDRYSEYGAAVLFLLMCTFALIAHWLACIWYAIGNVE-------QNRSIGWLHALGVHLGKEYSGPSIKDKYVTALYFTFSSLTSVGFGNVSPNTNSEKIFSICVMLIGSLMYASIFGNVSAIIQRLYSGTARYHTQMLRVREFIRFHQIPNPLRQRLEEYFQHAWSYTNGIDMNAVLKGFPECLQADICLHLNRTLLQNCKAFKGSSKGCLRALAMKFKTTHAPPGDTLVHAGDVLTALYFISRGSIEILRGDVVVAILGKNDIFGKSNADVRALTYCDLHKIHREDLLEVLDMYPEFSDHFWTNL--EITFNLRD
NP_001036187.2_Danio_rerio                      MPVRRGHVAPQNTFLDTIIRKFEGQNRKFIIANARVEN-CAIIFCNDGFCGMCGYTRSEVMQKPCTCSFLYGPHTGRPAVAQMAKALLGSEERKVEISLYRKDGVCLPCLVDVVPVKNEDGLVIMFILNFELADQQVLSLGADVLPEYKLQAPRIHKWTILHYSPFKAVWDWVILLLVIYTAIFTPYSAAFLVVDLIVDIMFVVDIVINFRTTYVNSNDEVVSQPGRIAVHYFKGWLIDMVAAIPFDLLI-YRSEEESTTLIGLLKTARLLRLVRVARKLDRYSEYGAAVLFLLMCTFALIAHWLACIWYAIGNVE-----RSGPSRIGWLNSLGDQLGKPYSGPSIKDKYVTALYFTFSSLTSVGFGNVSPNTNSEKIFSICVMLIGALMYASIFGNVSAIIQRLYSGTARYHTQMLRVREFIRFHQIPNPLRQRLEEYFQHAWSYTNGIDMNAVLKGFPECLQADICLHLNRTLLQSCKAFKGSSKGCLRALAMKFKTTHAPPGDTLVHAGDVISALYFISRGSIEILKGDVVVAILGKNDIFGKSSADVRALTYCDLHKIHRDDVLEVLEMYPEFSDYFWSNL--EITFNLRD
XP_005165849.1_Danio_rerio                      MPVRRGHVAPQNTFLGIIIRKFEGQNKRFVIANARVQN-CAIIYCNDAFCEMTGFSRPDVMQKPCTCDFLHGQLTKRHAIAQVAQALMGSEERKVEITYHRKDGSDFLCATHIIPVKNQEGVVMMFILSFDYVLKEVLSLGADVLPEYKLQTPRINKLTILHYSPFKAVWDWLILLLVIYTAIFTPYSAAFLVVDLIVDIMFIVDILINFRTTYINANEEVVSHPAKIAVHYFKGWFIDMVAAIPFDLLI-FEGGSDTTTLIGLLKTARLLRLVRVARKLDRYSEYGAAVLMLLMCIFALIAHWLACIWYAIGNVE----RLYLDHTIGWLDNLGISIGKQYSGPSIRDKYVTALYFTFSSLTSVGFGNVSPNTNSEKIFSICVMLIGSLMYASIFGNVSAIIQRLYSGTARYHLQMLRVKEFIRFHQIPNPLRQRLEEYFQHAWTYTNGIDMNM---GFPECLQADICLHLNKTLLQSCKAFRGATKGCLRALAMRFKTTHAPPGDTLVHGGDVLTALYFLARGSIEILRDDIVVAILGKNDIFGKANADVRALSYCDLHTINREDLLEVLDMYPEFSDYFLSNL--ELTFNLRD
XP_021328182.1_Danio_rerio                      ----------------------------------------------------------------------------------------------------------------------------------------VLSLGADVLPEYKLQAPDVHKWIMLHYSPFKAIWDWVILLLVLYTAVFTPFSAAFLVVDVIVDVLFIADIVITFRTTYVNHNDEVVTHPKRIAIHYIKGWFIDMVAAIPFDLLI-FRSGSDTATLIGLLKTARLLRLVRVARKLDRYSEYGAAVLFLLMCTFGLIAHWLACIWYAIGHVE------RPYMKTGWLDNLADQLGKRYSGPSIQDKYITALYFTFSSLTSVGFGNVSPNTNSEKMFSICVMFIGSLMYASIFGNVSAIIQRLYSGTTRYHTQMLRVKEFIRFHQIPGGLRQRLEEYFQHAWSYTNGIDMNAVLKGFPECLQADICLHLNRSLLQNCKVFRGASKACLRALAVRFRSTHSPPGDALYHQGDMLRALHFISRGSIQVSQHNIVLAILGKNDVFGHSNADVTALTYCDLHRIRRDDLLEVLDMYPAFGESFWRNL--EITFNLRD
XP_005164064.1_Danio_rerio                      MPVRRGHVALQNTYLDTIIRKFDGQNRKFLIANAQMKN-CGIIYCNEGFCQMFGFSRAEIMQQSCTCQFLVGPGTMKSALGQLAQALLGSEERKVEILYYSKEGTCRPCLIDVIPVKNEEGVVIMFILNFQELLDPVLSLGADVLPEYKLQAPRIHKWTILHYSPFKAVWDWIILLLVLYTAVFTPYSAAFLVVDLVVDVMFIIDILINFRTTYVNHNDEVVSNPARIAQHYFKGWLIDIVAAIPFDLLI-FRSGSDTTTLIGLLKTARLLRLVRVARKLDRYSEYGAAVLFLLMCTFALIAHWLACIWYAIGNMERTSSARIGGMKIGWLDNLADQIGKQYSGPSIKDKYVTALYFTFSSLTSVGFGNVSPNTNPEKIFSICVMLIGSLMYASIFGNVSAIIQRLYSGTARYHTQMLRVKEFIRFHQIPGGLRQRLEEYFQHAWSYTNGIDMNAVLKGFPECLQADICLHLNRSLLQNCKAFRGASKGCLRALAMRFRTTHAPPGDTLVHSGDVLTALYFISRGSIEILRDDVVVAILGKNDIFGKSSADVRALTYCDLHKILRDDLLEVLDMYPDFSDNFWSNL--EITFNLRD
XP_041056192.1_Carcharodon_carcharias           MPVMKGLLAPQNTFLDTIATRFDGTHSNFVLGNAQVLNVYPIVYCSDGFCELTGYARAELMQKSCACKFLYGVETNEAMKLQIQKALDEKREFKTELIFYKKSGASFWCLLDIVPIKNEKGEVVLFLASHKDITDSNVFGEKPALPEYKVAAIQKSRFILLHYGTFKAGWDWLILLATFYVAVTVPYNVCFSVSDIFVEILFMLDIMLNFRTTYVSKSGQVVYDPRSICVHYATTWFVDLIAALPFDLLY-AFNINVVYFGVHLLKTVRLLRLLRLLQKLDRYSQYSAVVLTLLMSMFALIAHWMACIWYFIGQKE-IEANDLSTWEIGWLHELAKRLGTPYGGPSIRSSYITSLYFALSSLTSVGFGNVSANTDAEKIFSICTMLIGALMHAVVFGNVTAIIQRMYSRRSLYHTRTKDLKDFIRVHRIPKQLKQRMLECFQTTWSVNNGIDANELLKDFPDELRADIAMHLNKEILQ-LPIFESASRGCLRSLSLSIKTSFCAPGEYLIRQGDALQAIYFVCSGSMEVLKDNTVLAILGKGDLIGKTNANVKALTYCDLQYIILKGLREVLELYPEYAQKFIDDIQHDLTYNLRE
XP_041039896.1_Carcharodon_carcharias           MPVMKGLLAPQNTFLDTIATRFDGTHSNFILANAQVAKGFPIVYCSDGFCELTGFARTEVMQKSCSCKFLYGAETNEQITLQIEKGLDEKTEFKGDIMFYRKNGNSFWCLLDVVPIKNEKGDVVLFLASFKDITVTNVFRNQPALPEYKVADAKKSKFILLHYSTFKALWDWLILLATFYVAVTVPYNVCFIVSDISVEILFIIDIVLNFRTTYVSKSGQVIFEARSIYIHYVTTWIIDLVAALPFDLLY-AFNVNVVVSIVHLLKTVRLLRLLRLLQKLDRYSQHSTIVLTLLMSMFALLAHWMACIWYVIGKIE-MEGNDPLTWDIGWLHELGKRLETPYGGPGIRSAYIAALYFTLSSLTSVGFGNVSANTEAEKIFSICTMLIGALMHALVFGNVTAIIQRMYSRWSLYHHRIKDLKDFIRVHHLPKQLKQRMLEYFQTTWSVNNGIDANELLKDFPDELRSDITMHLNKEILQ-LSLFASASRGCLRSLSLHIKTSFCAPGEYLLRQGDALQAIYFVCSGSMEVLKGTMVLAILGKGDLIGKTNSDVKALTYCDLQCINLKGLYEVLELYPEYSHKFKEDIHHNLTYNLRE
XP_041029753.1_Carcharodon_carcharias           MPVMKGLLAPQNTFLDTIATRFDGTHSNFILANAQVYRGFPIVYCSDGFCDLTGYARTEVMQKNCGCRFLHGAETNDHVSVQIEKALDSKQEFQGEVQFYKKSGTAFWCQLDIVPIKNEKGEVVLFLVSFKDVTDTNMFENKPSLPEYKVASIQKSRFILMHYSMFKAGWDWLILLATFYVAVTVPYNVCFTVSDIAVEMLFIFDIILNFRTTYVSQSGQVVYDARSICIHYGTTWIVDLIAALPFDLLY-AFNITVVTSLVHLLKTVRLLRLLRLLQKLDRYSQYSAMVLTLLMSMFALLAHWMACIWYVIGRRE-MEMNDPHTWDIGWLNELGKRLEMPYGGPSVRSAYIAALYFTLSSLTSVGFGNVSANTDAEKIFSICTMLIGALMHAVVFGNVTAIIQRMYSRRSLYHTRMKDLKDFIRVHHLPQQLKQRMLEYFQTTWSVNNGIDANELLRDFPDELRADIAMHLNKEILQ-LPLFISASRGCLRSLSLHIKTSFCAPGEYLIRQGDALQANYFVCSGSMEVLKDNMVLAILGKGDLIGKTNADVKALTYCDLQYISLRGLSEVLELYPEYSSKFLADIHHVLTFNLEE
XP_041070574.1_Carcharodon_carcharias           PGGKRGLVAPQNTFLENIVRRSSE--TSFLLGNAQIVD-WPVVYSNDGFCKLSGYHRAEVMQKSSTCSFMYGDLTDKKTIEKVRQTFDNYESNCFEVLLYKKNRTPVWFYMQIAPIRNEYDKVVLFLCTFKDITVFVLQLGSDILPQYKQEAPKTPPHIILHYCAFKTTWDWIILILTFYTAIMVPYNVSFRVLDSVVDVIFLVDIVLNFHTTFVGPGGEVISDPKLIRMNYLKTWVIDLLSCLPYDIINAFENVDEISSLFSSLKVVRLLRLGRVARKLDHYLEYGAAVLVLLVCVFGLVAHWLACIWYSIGDYEVIDEVTNRIKTDSWLYQLGLSIGTPYGGPTKDSLYISSLYFTMTSLTTIGFGNIAPTTDGEKIFSVAMMMVGSLLYATIFGNVTTIFQQMYANTNRYHEMVNNVRDFLKLYQVPKGLSERVMDYIVSTWSMSKGIDTEKVLAICPKDMRADICVHLNRKVFNEHPAFRLASDGCLRALAVEFQTIHCAPGDLIYHAGESVDALCFVVSGSLEVIQDDEVVAILGKGDVFGHACANVRALTYCDLHIIRREALLKVLEFYTLFANSFSRNL--ILTCNLRK
XP_041034311.1_Carcharodon_carcharias           AGGRKGLVAPQNTFLENIVRRS-ND-TNFVLGNAQIVD-WPIVYSNDGFCKLSGYHRAEVMQKSSTCSFMFGELTDKETIEKVQQTFENYEINSFEILMYKKNRTPVWFFVKIAPIRNEQDKVVLFLCTFSDITAFVLQLGSEILPQYKQEAPKTPPHIILHYCAFKTSWDWIILILTFYTAIMVPYNVSFKVVDSIVDVIFLVDIVLNFHTTFVGPAGEVISDPKLIRMNYLKTWVIDLLSCLPYDVINAFENVDEISSLFSSLKVVRLLRLGRVARKLDHYIEYGAAVLVLLVCVFGLAAHWLACIWYSIGDYEVIDEELNRIRTDSWLYQLGETVGMPYGGPSKDSVYIASLYFTMTSLTSIGFGNIAPTTDGEKIFAVAMMMIGSLLYATIFGNVTTIFQQMYANSNRYHEMLNCVRDFLKLYQVPKGLSERVMDYIVSTWSMSKGIDTEKVLEICPKDMRADICVHLNRKVFKEHPAFRLASDGCLRALAIEFQTIHSAPGDLIYHAGESVDNLCFVVSGSLEVIQDDEVVAILGKGDVFGQSCVNVRALTYCDLHVIKRDALQKVLEFYTAFANSFSRNL--ILTYNLRK
XP_041056175.1_Carcharodon_carcharias           MPVRRGHVAPQNTFLGTIIRKFEGQNRKFIIANARVQN-CAIIYCNDGFCEMTGFSRPDVMQKPCTCDFLHGPESKRHAIAQIAQALLGSEERKVDVIFYRKDGSTFLCNTHIIPVKNEEGVVIMFIINFEFVDEEVLSLGADVLPEYKLQTPRIHKLTILHYSPFKAVWDWLILLLVIYTAIFTPYSAAFLVVDLIVDIMFIIDILINFRTTYVNQNEEVVSHPAKIAIHYFKGWLIDMVAAIPFDLLI-FGSGSDTTTLIGLLKTARLLRLVRVARKLDRYSEYGAAVLMLLMCIFALIAHWLACIWYAIGNVE----RPYLVHKIGWLDSLGQQIEKRYSGPSIKDKYVTALYFTFSSLTSVGFGNVSPNTNSEKIFSICVMLIGSLMYASIFGNVSAIIQRLYSGTARYHMQMLRVKEFIRFHQIPNPLRQRLEEYFQHAWTYTNGIDMNMVLKGFPECLQADICLHLNQALLQNCKAFKGASKGCLRALAMKFKTTHAPPGDTLVHSGDILTALYFISRGSIEILKENIVVAILGKNDIFGKSNADVRALTYCDLHKIQREDLLEVLDMYPEFSDYFLTNL--ELTFNLRD
XP_041046159.1_Carcharodon_carcharias           MPIRRGHVAPQNTFLDTIIRKLEGRNQKFVIGNARVGN-CAIIFCNNAFCEMCGYSRAEVMQKPGTCDFLHGPRTRRAAVSQITQALGGCEERKVEVSLYRKDGSCFLCLVNVLPVRCENGSVIMFILNFEVILEKVLSLGADVLPEYKLQAPRIHKWTILHYSPFKAVWDWLILLLVIYTAIFTPYSAAFLVVDLIVDIMFIIDILINFRTTYVNSNDEVVSHPGKIAIHYFKGWLIDMVAAIPFDLLI-FRSGSDTTTLIGLLKTARLLRLVRVARKLDRYSEYGAAVLFLLMCTFALIAHWLACIWYAIGNME----RTFLQPKIGWLNSLGDQIDKPYSGPSIKDKYVTALYFTFSSLTSVGFGNVSPNTNSEKIFSICVMLIGSLMYASIFGNVSAIIQRLYSGTARYHTQMLRVREFIRFHQIPNPLRQRLEEYFQHAWSYTNGIDMNAVLKGFPDCLQADICLHLNRTLLQHCKAFKGATKGCLRALAIKFKTTHAPPGDTLVHAGDVLTALYFISRGSIEILRADVVVAILGKNDIFGKSNADVRALTYCDLHKIQREDLLEVLDMYPEFSDYFWSNL--EITFNLRD
XP_041029479.1_Carcharodon_carcharias           MPVRRGHVAPQNTYLDTIIRKFEVQNRKFLITNVRMKN-CAIIFCNDGFCEMFGYSRVEIMQKPGTCDFLTGPATPESAMAQLAQALLGSEEMKVELLYYRKDGSSLPCLVDVVPVKNEEGAVAMFIMNFEELKDTVLSLGADVLPEYKLQAPRIHKWTILHYSPFKAVWDWLILLLVIHTAIFTPYSAAFLVVDLIVDIMFIIDIIINFRTTYVNENDEVVSHPAKIAIHYFKGWLIDIVAAIPFDLLI-FRSGSDTTTLIGLLKTARLLRLVRVARKLDRYSEYGAAVLFLLMCTFALIAHWLACIWYAIGNVE----RLYMVHKIGWLDNLGDQIGKRYSGPSIKDKYVTALYFTFSSLTSVGFGNVSPNTNSEKIFSICVMLIGSLMYASIFGNVSAIIQRLYSGTARYHTQMLRVKEFIRFHQIPNPLRQRLEEYFQHAWSYTNGIDMNAVLKGFPECLQADICLHLNRSLLQNCKVFRGASPGCLRALAMKFKTTHAPPGDTLVHYGDVLTALYFISRGSIEILRNDVVVAILGKNDTFGKSNSDVRALTYCDLHRILRDDLLEVLDMYPDFSNNFWTNL--EITFNLRD
XP_042192219.1_Callorhinchus_milii              MPVMKGLLAPQNTFLDTIATRFDGTHSNFVLGNAQVMNLFPIVYCSDGFCDLTGYARAEVMQKCCACKFLYGEETNELMKVQIQNALDEKREFKTEVIFYKKTGPSFWCLLDIVPIKNEKGEVVLFLASHKDITDKNVFGEKPALPEYKVAAIQKSRFILLHYGTFKAGWDWLILLATFYVAVTVPYNVCFSVSDIFVEILFMLDIMLNFRTTYVSKSGQVVYDPRSICVHYVTTWFVDLIAALPFDLLY-AFNIN-VYFGVHLLKTVRLLRLLRLLQKLDRYSQYSAVVLTLLMSMFALIAHWMACIWYFIGQKE-IEANDLTTWEIGWLHELAKRLGTPYGGPSIRSSYITSLYFALSSLTSVGFGNVSANTDAEKIFSICTMLIGALMHAVVFGNVTAIIQRMYSRRSLYHTRTKDLKDFIRVHRIPKQLKQRMLECFQTTWSVHNGIDASELLRDFPDELRADIAMHLNKEILQ-LPIFESASRGCLRSLSLSIKTSFCAPGEYLIRQGDALQAIYFVCSGSMEVLKDNTVLAILGKGDLIGKTNANVKALTYCDLQYIILKGLREVLQLYPEYAQKFIEDIQHDLTYNLRE
XP_042188420.1_Callorhinchus_milii              MPVMKGLLAPQNTFLDTIATRFDGTHSNFILANAQVAKGFPIVYCSDGFCELTGFARTEVMQKSCSCRFLYGPETNEQITLRIEKGLDEKTEFKGDIMFYKKNGTSFWCLLDVVPIKNEKGDVVLFLASFKDITDTNVFRNKPPLPEYKVADAKKSKFILLHYSIFKAWWDWLILLATFYVAVTVPYNVCFIVSDIAVEILFIIDIVLNFRTTYVSKSGQVIFEARSICIHYVTTWIIDLIAALPFDLLY-AFNVN-VVSIVHLLKTVRLLRLLRLLQKLDRYSQYSTIVLTLLMSMFALLAHWMACIWYVIGKIE-MEDNDPLTWDIGWLHELGKRLETPYGGPGVRSAYIAALYFTLSSLTSVGFGNVSANTDAEKIFSICTMLIGALMHALVFGNVTAIIQRMYSRWSLYHHRIKDLKDFIRVHHLPKMLKQRMLEYFQTTWSVNNGIDANELLKDFPDELRSDITMHLNKEILQ-LSLFEPASHGCLRSLSLHIKTSFCAPGEYLLRQGDALQAIYFVCSGSMEVLKGTMVLAILGKGDLIGKTNADVKALTYCDLQCINLKGLCEVLELYPEYSHRFMEDIHHDLTYNLRE
XP_042199386.1_Callorhinchus_milii              MPVMKGLLAPQNTFLDTIATRFDGTHSNFILANAQVCRGFPIVYCSDGFCDLTGFARTEVMQKNCRCRFLHGAETSDQVSLQVEKALEGKQEFQAEVRLYKKTGLGFWCLLDIVPIKNEKGEVVLYLVSFKDTTETHAFENKSSLPEYKVASIQKARFILLHYSMFKAGWDWLILLATFYVAVTVPYNVCFAVSDITVEMLFIFDIVLNFRTTFVSQSGQVVYDSRSICIHYGTTWVVDLIAALPFDLLY-AFNIT-VTSLVHLLKTVRLLRLLRLLQKLDRYSQYSAMVLTLLMSMFALLAHWMACIWYVIGKRE-MELNDPHTWDIGWLNELSKRLETPYGGPTLRNAYIAALYFTLSSLTSVGFGNVSANTDAEKIFSICTMLIGALMHAVVFGNVTAIIQRMYLRRSLYHTRMKDLKDFIRVHHLPQQLKQRMLEYFQTTWSVNNGIDTNELLRDFPDELRADVAMHLNKEILR-LPLFASASRGILRSLSLHIKTSFCAPGEYLIRQGDALQANYFVCSGSMEVLKDNMVLAIIGKGDLIGKTNADVKALTYCDLQYIGLRGLYEVLGLYPEYSNKFLADIHLDLTFNLQE
XP_007890670.1_Callorhinchus_milii              AGGRKGLVAPQNTFLENIVRRSND--TNFVLGNAQIVD-WPIVYSNDGFCKLSGYHRAEVMQKSSTCSFMYGELTDKETIEKVRLTFDNYEINSFEILMYKKNRTPVWFFIKIAPIRNEQDKVVLFLCTFSDITAFVLQLGSEILPQYKQEAPKTPPHIILHYCAFKTSWDWIILILTFYTAIMVPYNVSFKVVDSIVDVIFLVDIVLNFHTTFVGPAGEVISDPKLIRMNYLKTWVIDLLSCLPYDVINAFENVDEISSLFSSLKVVRLLRLGRVARKLDHYIEYGAAVLVLLVCVFGLAAHWLACIWYSIGDYEVIDEESNRIRTESWLYQLGENIGMPYGGPSKDSVYISSLYFTMTSLTSIGFGNIAPTTDGEKIFAVAMMMIGSLLYATIFGNVTTIFQQMYANTNRYHEMLNSVRDFLKLYQVPKGLSERVMDYIVSTWSMSKGIDTEKVLEICPKDMRADICVHLNRKVFKEHPAFRLASDGCLRALAMEFQTIHCAPGDLIYHAGESVDSLCFVVSGSLEVIQDDEVVAILGKGDVFGQSCVNVRALTYCDLHVIKRDALQKVLEFYTAFSNSFSRNL--ILTYNLRK
XP_007902076.1_Callorhinchus_milii              PGGKRGLVAPQNTFLENIVRRSSE--TSFLVGNAQIVD-WPVVYSNDGFCKLSGYHRAEVMQKSSTCSFMYGELTDRKTIEKVRRTFENYESNCFEVLLYKKNRTPVWFYMQIAPIRNEHDKVVLFLCTFKDITVFVLQLGSDILPQYKQEAPKTPPHIILHYCAFKTTWDWIILILTFYTAIMVPYNVSFKVLDSVVDVIFLVDIVLNFHTTFVGPGGEVISDPKLIRMNYLKTWVIDLLSCLPYDIINAFENVDEISSLFSSLKVVRLLRLGRVARKLDHYLEYGAAVLVLLVCVFGLVAHWLACIWYSIGDYEVIDEITNTIKTESWLYQLGLSTRTPYGGPTKNSLYISSLYFTMTSLTTIGFGNIAPTTDGEKIFSVAMMMVGSLLYATIFGNVTTIFQQMYANTNRYHEMLNNVRDFLKLYQVPKGLSERVMDYIVSTWSMSKGIDTEKVLSICPKDMRADICVHLNRKVFNEHPAFRLASDGCLRALAVEFQTIHCAPGDLIYHAGESVDALCFVVSGSLEVIQDDEVIAILGKGDVFGHSCANVRALTYCDLHIIHREALLKVLEFYTPFANSFSRNL--ILTCNLRK
XP_007888033.2_Callorhinchus_milii              MPVRRGHVAPQNTFLGTIIRKFEGQNKKFIIANARVQN-CAIIYCNDGFCEMTGFSRPDVMQKPCTCDFLHGPESKRHAVAQIAQALLGSEERKVEVIYYRKDGETFLCNTHIIPVKNEDGLVIMFIINFEYVNEEVLSLGADVLPEYKLQTPRIHKLTILHYSPFKAVWDWLILLLVIYTAIFTPYSAAFLVVDLIVDIMFIIDILINFRTTYVNQNEEVVSHPAKIAIHYFKGWLIDMVAAIPFDLLI-FGSGSDTTTLIGLLKTARLLRLVRVARKLDRYSEYGAAVLMLLMCIFALIAHWLACIWYAIGNVE----RPYLLHKIGWLDSLGQQIGKRYSGPSIKDKYVTALYFTFSSLTSVGFGNVSPNTNSEKIFSICVMLIGSLMYASIFGNVSAIIQRLYSGTARYHMQMLRVKEFIRFHQIPNPLRQRLEEYFQHAWTYTNGIDMNMVLKGFPECLQADICLHLNQSLLQNCKAFKGASKGCLRALAMKFKTTHAPPGDTLVHSGDILTALYFISRGSIETLKDNIVVAILGKNDIFGKSNADVRALTYCDLHKIQREDLLEVLDMYPEFSDYFLTNL--ELTFNLRD
XP_032880883.1_Amblyraja_radiata                MPVMKGLLAPQNTFLDTIATRFDGTHSNFVLGNAQVLNVYPIVYCSDGFCELTGYARAELMQKSCACKFLYGVETNEVMKIQIQKALDEKTEFKTELIFYKKSGASFWCLLDIVPIKNEKGEVVLFLASHKDITDSNVFGEKPALPEYKVAAIQKSRFILLHYGTFKAGWDWLILLATFYVAVTVPYNVCFSVSDIFVEILFMLDIILNFRTTYVSKSGQVVYDPRSICVHYATTWFVDLIAALPFDLLY-AFNIN-VYFGVHLLKTVRLLRLLRLLQKLDRYSQYSAVVLTLLMSMFALIAHWMACIWYFIGQKE-IEVNDLSTWEIGWLHELAKRLGTPYGGPSIRSSYITSLYFALSSLTSVGFGNVSANTDAEKIFSICTMLIGALMHAVVFGNVTAIIQRMYSRRSLYHTRTKDLKDFIRVHRLPKQLKQRMLECFQTTWSVNSGIDANELLKDFPDELRADIAMHLNKEILQ-LPIFESSSRGCLRSLSLSIKTSFCAPGEYLIRQGDALQAIYFVCSGSMEVLKDNTVLAILGKGDLIGKTNANVKALTYCDLQYIILKGLREVLELYPEYAHKFIEDIQHDLTYNLRE
XP_032895714.1_Amblyraja_radiata                MPVMKGLLAPQNTFLDTIATRFDGTHSNFILANAQVAKGFPIVYCSDGFCELTGFARTEVMQKSCSCKFLYGAETNEQIILQIDKGLDEKTEFKGDIMFYKKNENSFWCLLDVVPIKNEKGDVVLFLASFKDITVTNVFRSKPALPEYKVADAKKSKFILLHYSTSKALWDWLILLATFYVAVTVPYNVCFIVSDIAVEILFIIDIVLNFRTTYVSKSGQVIFEARSICIHYVTTWIIDLVAALPFDLLY-AFNVN-VVSIVHLLKTVRLLRLLRLLQKLDRYSQHSTIVLTLLMSMFALLAHWMACIWYVIGKFE-IEGNNPHTWDIGWLHELGKRLETPYGGPGIRSAYIAALYFTLSSLTSVGFGNVSANTEAEKIFSICTMLIGALMHALVFGNVTAIIQRMYSRWSLYHHRIKDLKDFIRVHHLPKQLKQRMLEYFQTTWSVNNGIDAKELLKDFPDELRSDITMHLNKEILQ-LSLFASASRGCLRSLSLHIKTSFCAPGEYLLRQGDALQAIYLVCSGSMEVLKGAMVLAILGKGDLIGKTSADVKALTYCDLQCIDLKGLYEVLDLYPEYSHKFKDDIHHNLTYNLRD
XP_032891102.1_Amblyraja_radiata                MPIMKGLLAPQNTFLDTIATRFDGTHSNFILANAQVYQGFPIVYCSDGFCELTGYARTEVMQKNCGCRFLHGAETSDQLSIQIEKALYSKQEFQGEVQFYKKSGAAFWCLLDIVPIKNEKGEVVLFLVSFKDVTDNNMFESKPSLPEYKVASVQKSRFILLHYSTFKAGWDWLILLATFYVAVTVPYNVCFTVSDVAVEMLFIFDIILNFRTTYVSQSGQVVYDARSICIHYGTTWIVDLIAALPFDLLY-AFNIT-VTSLVHLLKTVRLLRLLRLFQKLDRYSQYSAMVLTLLMSMFALLAHWMACIWYVIGRRE-MAMNDPQTWDIGWLNELGKRLETPYGGPTVRSAYIAALYFTLSSLTSVGFGNVSANTDAEKIFSICTMLIGALMHAVVFGNVTAIIQRMYSRRSLYHTRMKDLKEFIRVHCLPQSLKQRMLEYFQTTWSVNNGIDANELLRDFPDELRADIAMHLHKEILQ-LPLFISASRGCLRSLSLHIKTSFCAPGEYLIRQGDALQANYFVCSGSMEVLKDSVVLAILGKGDLIGKTNADVKALTYCDLQYIGLRGLFEVLELYPEYSSKFVSNIHRDLTFNLEE
XP_032882343.1_Amblyraja_radiata                PGGKRGLVAPQNTFLENIVRRSSE--TSFLLGNAQIVD-WPVVYSNDGFCKLSGYHRAEVMQKSSTCSFMYGDLTEMKTVDKVRQTFDNYESNCFEVLLYQKNRTPLWFYMQIAPIRNEYDKVVLFLCTFKDITVFVLQLGSDILPQYKQEAPKTPPHIILHYCTFKTTWDWIILILTFYTAIMVPYNVSFRVLDSVVDVIFLVDIVLNFHTTFVGPGGEVISDPKLIRMNYLKTWIIDLLSCLPYDIINAFENVDEISSLFSSLKVVRLLRLGRVARKLDHYLEYGAAVLVLLVCVFGLVAHWLACIWYSIGDYEVIDEVSNQIKTDSWLYQLGLSIGTPYGGPTKDSLYISSLYFTMTSLTTIGFGNIAPTTDGEKIFSVAMMMVGSLLYATIFGNVTTIFQQMYANTNRYHEMLNNVRDFLKLYQVPKGLSERVMDYIVSTWSMSKGIDMEKVLAICPKDMRADICVHLNRKVFNEHPAFRLASDGCLRALAVEFQTIHCAPGDLIYHAGESVDALCFVVSGSLEVIQDDEVIAILGKGDVFGHACANVRALTYCDLHIIHREALLKVLEFYTPFANSFSRNL--ILTCNLRK
XP_032881508.1_Amblyraja_radiata                AGGRKGLVAPQNTFLENIVRRSND--TNFVLGNAQIVD-WPIVYSNDGFCKLSGYHRAEVMQKSSTCSFMFGELTEKETTDKVQQTFENYDINSFEILMYKKNRTPVWFFVKIAPIRNEQDKVVLFLCTFSDITAFVLQLGSEILPQYKQEAPKTPPHIILHYCTFKTSWDWIILILTFYTAIMVPYNVSFKVVDSIVDVIFLVDIVLNFHTTFVGPAGEVISDPKLIRMNYLKTWVIDLLSCLPYDVINAFENVDEISSLFSSLKVVRLLRLGRVARKLDHYIEYGAAVLVLLVCVFGLAAHWLACIWYSIGDYEVINEELNRIRTDSWLYQLGETVGMPYGGPSKDSVYIASLYFTMTSLTSIGFGNIAPTTDGEKIFAVAMMMIGSLLYATIFGNVTTIFQQMYANSNRYHEMLNCVRDFLKLYQVPKGLSERVMDYIVSTWSMSKGIDTEKVLEICPKDMRADICVHLNRKVFKEHPAFRLASDGCLRALAMEFQTIHSAPGDLLYHAGESVDSLCFVVSGSLEVIQDEEVVAILGKGDVFGQSCVNVRALTYCDLHVIKRDALQKVLEFYTAFANSFSRNL--ILTYNLRK
XP_032880054.1_Amblyraja_radiata                MPVRRGHVAPQNTFLGTIIRKFEGQNRKFIIANARVQN-CAIIYCNDGFCEMTGFSRPDIMQKPCTCDFLHGPESKRNAIAQFAQALLGSDERRITVIFYRKDGSTFLCNTHIIPVKNEEGLVIMFIINFDFVDEEVLSLGADVLPEYKLQTPRIHKLTILHYSPFKAVWDWLILLLVIYTAIFTPYSAAFLVVDLIVDIMFIIDILINFRTTYVNQNEEVVSHPAKIAIHYFKGWLIDMVAAIPFDLLI-FGSGSDTTTLIGLLKTARLLRLVRVARKLDRYSEYGAAVLMLLMCIFALIAHWLACIWYAIGNVE----RPYLVHKIGWLDSLGEQIEKRYSGPSIKDKYVTALYFTFSSLTSVGFGNVSPNTNSEKIFSICVMLIGSLMYASIFGNVSAIIQRLYSGTARYHMQMLRVKEFIRFHQIPNPLRQRLEEYFQHAWTYTNGIDMNMVLKGFPECLQADICLHLNQALLQNCKAFKGASKGCLRALAMKFKTTHAPPGDTLVHSGDILTALYFISRGSIEILKDNIVVAILGKNDIFGKSNADVRALTYCDLHKIQREDLLEVLDMYPEFSDFFLTNL--ELTFNLRD
XP_059834508.1_Hypanus_sabinus                  MPIRRGHVAPQNTFLDTIIRRLECRNRKFIIGNARVNN-CAIIFCNDAFCQMCGYSRAEVIQKPATCDFLYGSRTKQSATLQITQALHSSQGQKVELLLYRKDGSCFLCLVDVVPVRCERGSVIMFILNFEATMEEVLSLGADVLPEYKLQAPRIHKWTILHYSPFKAVWDWLILLLVIYTAIFTPYSAAFLVVDLMVDIMFMIDIFINFRTTYVNGNDEVVSNPARIAIHYFKGWLIDMVAAIPFDLLI-FRSGSETTTLIGLLKTARLLRLVRVARKLDRYSEYGAAVLFLLMCTFALIAHWLACIWYAIGNVE----RTFLQPRIGWLDSLGEQIGKQYSGPTIKDKYVTALYFTFSSLTSVGFGNVSPNTNSEKIFTICVMLIGSLMYASIFGNVSAIIQRLYSGTARYHTQMLRIREFIRFHQIPNPLRQRLEEYFQHAWSYTNGIDMNAVLKGFPDCLQADICLHLNRSLLQHCEAFRGASAGCLRALAVKFRTTHAPPGDTLLHAGDVLTALYFISRGSIEILRNNLVLAILGKNDVFGKSSADVRALTYCDLHRIQRTDLLEVLESYPEFSRQFWANL--EITFNLRE
XP_059822233.1_Hypanus_sabinus                  MPVRRGHVAPQNTFLGTIIRKFEGQNRKFIIANARVQN-CAIIYCNDGFCEMTGFSRPDIMQKPCTCDFLHGPESKRNAIAQIAQALLGSEERKVNVIYYRKDGSTFLCNTHIIPVKNEEGVVIMFIINFEFVDEEVLSLGADVLPEYKLQTPRIHKLTILHYSPFKAVWDWLILLLVIYTAIFTPYSAAFLVVDLIVDIMFIIDILINFRTTYVNQNEEVVSHPAKIAIHYFKGWLIDMVAAIPFDLLI-FGSGSDTTTLIGLLKTARLLRLVRVARKLDRYSEYGAAVLMLLMCIFALIAHWLACIWYAIGNVE----RPYLVHKIGWLDSLGEQIEKRYSGPSIKDKYVTALYFTFSSLTSVGFGNVSPNTNSEKIFSICVMLIGSLMYASIFGNVSAIIQRLYSGTARYHMQMLRVKEFIRFHQIPNPLRQRLEEYFQHAWTYTNGIDMNMVLKGFPECLQADICLHLNQALLQNCKAFKGASKGCLRALAMKFKTTHAPPGDTLVHSGDILTALYFISRGSIEILKDNIVVAILGKNDIFGKSNADVRALTYCDLHKIQREDLLEVLDMYPEFSDYFLTNL--ELTFNLRD
XP_059812451.1_Hypanus_sabinus                  MPIMKGLLAPQNTFLDTIATRFDGTHSNFILANAQVYRGFPIVYCSDGFCDLTGYARTEVMQKNCGCRFLHGAETSAQLSIQIEKALDSKQEFQGEVQFYKKSGAAFWCLLDIVPIKNEKGEVVLFLVSFKDITDNNMFENKPSLPEYKVASIQKSRFILLHYSTFKAGWDWLILLATFYVAVTVPYNVCFTVSDVAVEMLFIFDIILNFRTTYVSQSGQVVYEPRSICIHYGTTWIVDLIAALPFDLLY-AFNITVVTSLVHLLKTVRLLRLLRLLQKLDRYSQYSAMVLTLLMSMFALLAHWMACIWYVIGRRE-MEMNDPHTWDIGWLNELGKRLETPYGGPTIRSAYIAALYFTLSSLTSVGFGNVSANTDAEKIFSICTMLIGALMHAVVFGNVTAIIQRMYSRRSLYHTRMKDLKDFIRVHHLPQNLKQRMLEYFQTTWSVNNGIDANELLRDFPDELRADIAMHLHKEILQ-LPLFVSASRGCLRSLSLHIKTTFCAPGEYLIRQGDALQANYFVCSGSMEVLKDNMVLAILGKGDLIGKTNADVKALTYCDLQYISLRGLYEVLELYPEYSSKFLSNIHRDLTFNLEE
XP_059828329.1_Hypanus_sabinus                  MPVMKGLLAPQNTFLDTIATRFDGTHSNFILANAQVAKGFPIVYCSDGFCELTGFARTEVMQKSCSCKFLYGAETNEQIILQIDKGLDEKTEFKGDIMFYKKNGNSFWCLLDVVPIKNEKGDVVLFLASFKDITVTNVFRNKPALPEYKVADAKKSKFILLHYSTSKALWDWLILLATFYVAVTVPYNVCFIVSDIAVEILFIIDIVLNFRTTYVSKSGQVIFEARCICIHYVTTWIIDLVAALPFDLLY-AFNVNVVVSIVHLLKTVRLLRLLRLLQKLDRYSQHSTIVLTLLMSMFALLAHWMACIWYVIGKIE-IEGNDPHTWDIGWLHELGKRLETPYGGPGIRSAYIAALYFTLSSLTSVGFGNVSANTEAEKIFSICTMLIGALMHALVFGNVTAIIQRMYSRWSLYHHRIKDLKDFIRVHHLPKQLKQRMLEYFQTTWSVNNGIDANELLKDFPDELRSDITMHLNKEILQ-LSLFASASRGCLRSLSLHIKTSFCAPGEYLLRQGDALQAIYFVCSGSMEVLKGAMVLAILGKGDLIGKTSADVKALTYCDLQCINLKGLYEVLELYPEYSQKFKEDIYNNLTYNLRE
XP_059841773.1_Hypanus_sabinus                  AGGRKGLVAPQNTFLENIVRRSND--TNFVLGNAQIVD-WPIVYSNDGFCKLSGYHRAEVMQKSSTCSFMFGELTDKETTEKVQQTFENYEINSFEILMYKKNRTPVWFFMKIAPIRNEQDKVVLFLCTFSDITAFVLQLGSEILPQYKQEAPKTPPHIILHYCAFKTSWDWIILILTFYTAIMVPYNVSFKVVDSIVDVIFLVDIVLNFHTTFVGPAGEVISDPKLIRMNYLKTWVIDLLSCLPYDVINAFENVDEISSLFSSLKVVRLLRLGRVARKLDHYIEYGAAVLVLLVCVFGLAAHWLACIWYSIGDYEVIDEELNRVRTESWLYQLGETIGMPYGGPSKDSVYIASLYFTMTSLTSIGFGNIAPTTDGEKIFAVAMMMIGSLLYATIFGNVTTIFQQMYANSNRYHEMLNCVRDFLKLYQVPKGLSERVMDYIVSTWSMSKGIDTEKVLEICPKDMRADICVHLNRKVFKEHPAFRLASDGCLRALAMEFQTIHSAPGDLIYHAGESVDNLCFVVSGSLEVIQDDEVVAILGKGDVFGQSCVNVRALTYCDLHVIKRDALQKVLEFYTAFANSFSRNL--ILTYNLRK
XP_059844015.1_Hypanus_sabinus                  PGGKRGLVAPQNTFLENIVRRSSE--TSFLLGNAQIVD-WPVVYSNDGFCKLSGYHRAEVMQKSSTCSFMYGDLTDKKTIDKVRQTFDNYESNCFEVLLYHKNRTPLWFYMQIAPIRNEFDKVVLFLCTFKDITIFVLQLGSDILPQYKQEAPKTPPHIILHYCTFKTTWDWIILILTFYTAIMVPYNVSFRVLDSVVDVIFLVDIVLNFHTTFVGPGGEVISDPKLIRMNYLKTWVIDLLSCLPYDIINAFENVDEISSLFSSLKVVRLLRLGRVARKLDHYLEYGAAVLVLLVCVFGLVAHWLACIWYSIGDYEVIDEVTNKIKTDSWLYQLGLSIGTPYGGPTKDSLYISSLYFTMTSLTTIGFGNIAPTTDGEKIFSVAMMMVGSLLYATIFGNVTTIFQQMYANTNRYHEMLNNVRDFLKLYQVPKGLSERVMDYIVSTWSMSKGIDTEKVLAICPKDMRADICVHLNRKVFNEHPAFRLASDGCLRALAVEFQTIHCAPGDLIYHAGESVDALCFVVSGSLEVIQDDEVVAILGKGDVFGHACANVRALTYCDLHIIRREALLKVLEFYTAFANSFARNL--VLTCNLRK
XP_059822981.1_Hypanus_sabinus                  MPVMKGLLAPQNTFLDTIATRFDGTHSNFVLGNAQVLNLYPIVYCSDGFCELTGYARAELMQKSCACKFLYGVETNEVMKIQIQKALDEKREFKTELIFYKKSGASFWCLLDIVPIKNEKGEVVLFLASHKDITDSNVFGEKPALPEYKVAAIQKSRFILLHYGTFKAGWDWLILLATFYVAVTVPYNVCFSVSDIFVEILFMLDIMLNFRTTYVSKSGQVVYDPRSICVHYATTWFVDLIAALPFDLLY-AFNINVVYFGVHLLKTVRLLRLLRLLQKLDRYSQYSAVVLTLLMSMFALIAHWMACIWYFIGQKE-IEVNDLSTWEIGWLHELAKRLGTPYGGPSIRSSYITSLYFALSSLTSVGFGNVSANTDAEKIFSICTMLIGALMHAVVFGNVTAIIQRMYSRRSLYHTRTKDLKDFIRVHRLPKQLKQRMLECFQTTWSVNNGIDANELLKDFPDELRADIAMHLNKEILQ-LPIFESASRGCLRSLSLSIKTSFCAPGEYLIRQGDALQAIYFVCSGSMEVLKDNTVLAILGKGDLIGKTNANVKALTYCDLQYIILKGLREVLELYPEYAQKFIEDIQHDLTYNLRE
XP_067975453.1_Myxine_glutinosa                 MPVMKGLLAPQNTFLDTIATRFDGTHSNFVLGNAQVPKTYPIVYCSDGFCELTGYGRTEVMQRDCACSFLYGPETTPSLMRQVERSLSEKEELKLEIIFYKKNGSQFCCLLDIVPIKNEKREVVLFLASFKDITDTSVFGEKPALPEYKVAAAQRSRFILLHYGNFKAGWDWLVLIATFYVAVTVPYTVCFVVSDITAELLFILDIILNFRTTYVSHSGQVIYDARSICFHYLTTWFIDVIAALPFDLLA-ALNVS-VTSVMHLLKTVRLLRLLRLLQKLDRYSQYSSILLTMLMTMFALLAHWMACVWYIIGHKE-MERNNPVTWSIGWLHELGKRLDMPYGGPSLRSAYIASLYFALSSLTSVGFGNVSANTDTEKIYSVCAMLIGALMHAVVFGNVTAIIQRMYSRRSLYLTRTKDLKEFIRIHGLPQHLKQRMLEYFQTTWAVNNGMNPNELMKDFPDELRADVAMHLNREMLQ-LPLFESASHGCLRALSLSIKTIFCAPGEFLLRQGDALQAMYFVCSGSMEVLKNNTVLAILGKGDLIGQSNADVKSLTYCDLQCLNLRGLREVLDLYPEYGVRFHRDLRRELTYNLRE
XP_067971622.1_Myxine_glutinosa                 PGGTRGLVAPQNTFLENIVRRAND--TNFLLGNAQILD-WPVVYSNDGFCKLSGFHRAEVMQKSCTCRFMYSELTDKDTIEKVRQTFENYESNSLEILMYKKNRTPLWFYMQIAPIRNENDKVVLFLCTFRDITVFVLQLGSDILPQYKQEAPKTPPHIILHYCTFKTTWDWIILILTFYTAIMVPYNVSFKVMDSVVDVIFLVDIVLNFHTTFVGPAGEVISDPRLIRMNYLKTWVIDLLSCLPYDIINAFENVDEISSLFSSLKVVRLLRLGRVARKLDHYIEYGAAVLVLLVCVFGLVAHWLACIWSFIGYYEVRNKATNRTLEPTWLCELGHTIGSPYGGPSKDAVYISSLYFTMTSLTSIGFGNISPNTEIEKTFAVAMMMIGSLLYATIFGNVTTIFQQMYANTNRYHEMLNSVRDFLKLYQVPKGLSERVMDYIVSTWSMSKGIDTEKVLQICPKDMRADICVHLNRKVFNEHPAFRLASDSCLRALAVEFQTHHCAPGDLIYHAGESVDTLCFVVSGSLEVIQDEEVVAILGKGDVFGPACANVRALTYCDLHVIMREALLKVLDFYMGFATSFARNL--ILTFNLRK
XP_067987197.1_Myxine_glutinosa                 PAGRRGLVAPQNTFLENIVRRFPD--TNFLLGSAQVVD-WPIVYSNDGFCRISGYHRAEVMQKSSACSFMYGELTDKDTIDRVKQAFESCESNSIEILMYKKNRTPIWLCLQIAPIRNEADRVVLFLSTFRDITPFASHVNFDILPQYKQETPKTPPHIILHYCAFKTTWDWLILILTFYTAIMVPYNVSFRVVDSVVDVIFLVDIVLNFHTTFVGPAGEVISDPGLIRANYLKTWVIDLLSCLPYDIINAFENVDEITGLFSSLKVVRLLRLGRVARKLDHYLEYGATVLVLLVCVFGLAAHWLACIWYSIGDCE-ALGEAGDSRPHAWLHQLGNSLGTPYDGPGKGSIYISALYFTMTSLTSVGFGNIAPNTDGEKIFTIAMMMIGSLLYATIFGNVTTIFQQMSTNTNRYHEMLTSVRDFLRLHQVPRGLSERVTDYIVSTWTLSKGVDTEKVLQICPKDMRADICVHLNRRVFKDHPAFRLASDGCLRALAVEFETVHCAPGDLIYHAGESIDMLCFVVAGSLEVVQDDEVVAILGKGDVFGQSCANVRALTYCDLHIIRRDALMKVLSFYTGFAASFARNL--ILTYNLRK
XP_067979498.1_Myxine_glutinosa                 MPVRRGHMAPQNTYLDTIIRKFEGLNRKFLIANTRVEH-CAIIFCNDGFCELFGYSRAEIMQRPCLCDFLHGPDTNKHSISHMEQALMGSEERRVEILYYRKDGSCFLCNTIVVPVKNEVGDIIMFIMNFEDATDKVLSLGADVLPEYKLQTPRIHKWTILHYSPFKAVWDWLILLLVIYTAIFTPYSAAFLIVDLIVDIMFLIDIIINFRTTYVNKNEEVVSHPGKIAIQYFKGWLIDMVAAIPFDLLI-FGSSSGTTTLIGLLKTARLLRLVRVARKLDRYSEYGAALLMLLMCMFALIAHWLACIWYAIGNME----RPRHSNGIGWLDQLGEQIGKQYSGPSIKDKYVTALYFTFSSLTSVGFGNVSPNTNYEKIFSICVMLIGSLMYASIFGNVSAIIQRLYSGTTRYHTQMLRVKEFIRFHQIPNPLRQRLEEYFQHAWSYTNGIDMNMVLKGFPECLQADICLHLNRNLLETCSAFQGASKGCLRALAMKFKTTHAPPGDTLVHSGDVITALYFLSRGSIEILRKDIIVAILGQNDIFGKSSADVRALTYCDLHKILREDLLLVLDMYPEFSEQFWPSL--EITFNLRD
XP_032801427.1_Petromyzon_marinus               MPVMKGLLAPQNTFLDTIATRFDGTHSNFVLGNAQVSNGYPIVYCSDGFCELTGYSRGEVMQKNCACRFLHGDETGEIATLRVWEALEEKREFKTEVKLYKKDGTPFMCLVDIVPIKNEKGQVVLFLASYKEISDKNVFGEKPSLPEYKVAAIQKSRFILLHYGTFKAGWDLLILLATFYVAVTVPYNVCFSVVDISVEILFIIDILLNFRTTYVSKSGQVVYDGRSICVHYVTTWFIDLIAALPFDLLY-AFNVS-VTTLVHLLKTVRLLRLLRLLQNLDRYSQYSTVVLTLLMFMFGLLAHWMACIWYKIGRAE-IEINDRHSWDIGWLHELGKKLETPFGGPSTRSAYIASLYFALSSLTSVGFGNVSANTDAEKIFSVCAMLIGALMHAVVFGNVTAIIQRMYSRRSQYHTRTKDLKDFIRVHRLPKQLKQRMLEYFQTTWSVNNGIDTHELLKDFPDELRADIAMHMNKEILQ-LAIFESASRGCLRSLSLSIKPSFCAPGEFLIRQGDALQAFYFVCSGSMEVLKDDMVLAILGKGDLIGKTNADVKALTYCDLQCIHLRGLYDVLDLYPEYSHQFHEDIQGELTYNLRE
XP_032818464.1_Petromyzon_marinus               MPVMKGLLAPQNTFLDTIATRFDGTHSNFVLGNAQVPQGYPIVYCSDGFCELTGFCRTEVMQRSCVCSFLHGADTPAALAHQLERALDAQEELKTEIVFYKKSGVPFWCLLDIVPIKNEKREVVLYLASFKDISESNVFGEKAALPEYKVAAAQRSRFILLHYGTFKAGWDWLILLATFYVAVTVPYNVCFAVSDIAGEILFIIDIMLNFRTTYVSRSGQVVYDGRSVCLHYVSTWFVDLIAALPFDLLY-ALNIS-VASVVHLLKTVRLLRLLRLLQKLDRYSQYSAVVLTMLMSMFALLAHWMACIWFVIGCQE-MKAPHPVNWDIGWLHQLRKRLEASGCGPPLRSAYITSLYFTLSSITSVGFGNVSANTDSEKIFSICAMLIGALMHAVVFGNVTAIIQRMYSRRSLYLTRTKDLKEFIRIHRLPQPLKQRMLEYFQTTWSVNNGIDTNELLKDFPDELRADVTMHLNKEMLQ-LPLFEAASRGCLRSLSLNVKTTFCAPGEYLIRQGDALQAFCFVLSGSMEVLKDGTVLAILGKGDLIGKSNADVKALTYCDLQCINLRGLCTVLKLYPEYACRFRHDITRELTYNLRE
XP_032807183.1_Petromyzon_marinus               MPVMKGLLAPQNTFLDTIATRFDGTHSNFVLGNAQVPQGFPIVYCSDGFCELTGFGRTEVMQRSCSCCFLHGVETAAPLARHVERALDAQLEFKTEIVFYKKDGSPFWCLLDIVPIRNEKREVVLFLASFKDISDTVFGPEKAALPEYKVAAAQRSRLILLHYGTFKAGWDWLILLATFYVAVTVPYNVCFLVSDITSEILFIIDIVLNFRTTYVSGSGQVVYNGRSICLHYVTTWPIDLIAALPFDLLC-AFKIA-VTSFVHLLKTVRLLRLLRLLQKLDRYSQYSAVVLAMLMCMFALLAHWMACIWYIIGFEE-MKSTDLVTHQIGWLQELQRRLVAPHGMPPIRSAYITSLYFTLSSITSVGFGNVSANTDGEKIFSICAMLIGALMHAVVFGNVTAIIQRMYSRRSLYLTRTRDLKEFIRIHRLPHQLKQRMLEYFQTTWSVNNGIDTNELLKDFPDELRADVTMHLNKEMLQ-LPLFESASRGCLRSLSLNVKTTFCAPGEYLIRQGDALQAFYFILSGSMEALKDGTVLAILGKGDLIGKSNADVKALTYCDLQCINLRGLDEVLQLYPEYASRFHGDIAHELTYNMRE
XP_032831264.1_Petromyzon_marinus               MPVMKGLLAPQNTFLDTIATRFDGTHSNFVLGNAQVPREYPIVYCSDGFCELSGFSRTEVMQRGCACRFLHGPQTAEYAAGLIQKGLVEQRETKAEMLFYKKDGSTFWCLLDIVPIKNEKREVVLFLASFKDITEARVLREQLVLPEYKVATVQKSRFILLHYATFKAGWDWLTLLATFYVALTVPYNVCFVVSDIAVEFLFITDIILNFRTTFVSKSGQVVYDSRLICMHYSTTWFIDLIAALPFDLLF-ALNIT-VTSLVHLLKTVRLLRLLRLRQKLERYSQYSAVVLAMLMCTFALLAHWMACVWFVIGRKE-MAANDPETWDIGWLHELGKRLDRPYGGPNLRSAYIASLYFALSSLTSVGFGNVSANTDAEKIFSICAMLTGALMHAVVFGNVTAIIQRMYSRWSLYHTKTKDLKDFIRIHRLPKQLKQRMLEYFQTTWALNNGIDTHELLRYFPEELQADVALHLNKEMLR-LPLFQSASRGCLRSLSLRVKPSFCVPGEVLLRQGDALQALYFVCSGSMEVLKDGTVLAILGKGDLIGKTNADVKALTYCALQCIGLRGLYNVLSLYPEYACHFLRDLQNDLTYNLRL
XP_032820082.1_Petromyzon_marinus               PGGTRGLVAPQNTFLENIVRRAND--TNFLLGNAQILD-WPIVYSNDGFCKLSGYHRAEVMQKSSTCSFMYGDLTDKETMEKVKQTFENYESCSFEILMYKKNRTPLWFYMQIAPIRNEHEKVVLFLCTFRDITAFVLQLGSDILPQYKQETPKTPPHIILHYCAFKTTWDWIILILTFYTAIMVPYNVSFKVVDSVVDVIFLVDIVLNFHTTFVGPAGEVISDPKLIRMNYLKTWVIDLLSCLPYDIINAFENVDEISSLFSSLKVVRLLRLGRVARKLDHYIEYGAAVLVLLVCVFGLAAHWLACIWYSIGDYEVIDEATNLIRKHSWLYQLGETIGTPYGGPSKDAVYISSLYFTMTSLTSIGFGNIAPTTDGEKIFAVAMMMIGSLLYATIFGNVTTIFQQMYANTNRYHEMLNSVRDFLKLYQVPKGLSERVMDYIVSTWSMSKGIDTEKVLHICPKDMRADICVHLNRKVFNEHPAFRLASDGCLRALAVEFQTHHCAPGDLIYHAGESVDTLCFVVSGSLEVIQDDEVVAILGKGDVFGPSCANVRALTYCDLHVIRRDALVKVLDFYMAFANSFSRNL--ILTYNLRK
XP_032811813.1_Petromyzon_marinus               PGGRKGLVAPQNTFLENIVRRSAD--ANFLLGNAQIVD-WPIVYSNDGFCKLSGYHRAEVMQKSCTCSFMYGDLTDKDTVEKVRQSFDNYESNSFEILLYKKNRSPIWLYVQVAPIRNEADEVVLFLSTFRDITPFALALHSECLPQYKQETPKTPPHIILHYCAFKTTWDWLILILTFYTAIMVPYNVSFRVVDSVVDVIFLVDIVLNFHTTYVGSAGEVISDPMLIRANYLKTWIIDLLSCLPYDIINAFEDVDEISGLFSSLKVVRLLRLGRVARKLDHYIEYGAAVLVLLVCVFGLAAHWLACIWYSIGEFEVVDEERRSIRTHSWLFQLGQSVGQPYGGPSKRSVYVSSLYFTMTSLTSVGFGNIAPTTDGEKIFAIAMMMTGSLLYATIFGNVTTIFQQMSANTNRYHKMLKSVRDFLQLHQVPKGLSERVMDYIVSAWTMTKGIDTEKVLQICPKDMRADICVHLNRLVFNEHPAFRLASDGCLRALAVEFQTVHSAPGDLIYHGGESVDALCFVVSGSLEVVQDEEVVAILGKGDVFGQSCANVRALTYCDLHVIKREALLKVLDFYTGFANSFSRNL--ILTYNLRK
XP_032821004.1_Petromyzon_marinus               PGGRKGLVAPQNTFLDSIVRRFSD--TDLLLGNARIVD-WPIVYCNAGFCGLSGFQRAEVMQCNSTCSFMYGDLTDRGTIESVRRSFENHETNSFEILMYRKNRTPVWLHMQVSPVRNELNEVVLFLSIFRDITIFVVQLNTEVLPAYKQEAPKTPRNIILHYCAFKTTWDWLILILTFYTAIMVPYNVSFRVVDSVVDAIFLVDIVLNFHTTYVGSAGEVISDPALIRTKYLKTWLIDLLSCLPYDIINAFENADEISSLFSALKVVRLLRLGRVARKLDHYIEYGAAVLVLLVCVFGLVAHWLACIWFSIGDAE-------AAREYGWLHQLAHSVGQPYGGPSRRTLYVSALYFTMSSLTSVGFGNIAPNTDAEKMFAVAMMMIGSLLYATIFGNVTTIFQQMTASTNRYHEMLTSVRDFLRLHHVPRGLSERVTDYIASTWSMSRGIDTDKVLRICPKDMRADICVHLNRTVFYEHPAFRLASDGCLRALAVEFQTVHCAPGDLVFHVGESVDSLCFVVSGSLEVVQDDEVVAILGKGDVFGQACSNVRALTYCDLHAIPREPLLRVLSFYAPFASSFARQL--LLTFNLRK
XP_032821641.1_Petromyzon_marinus               MPVRRGHVALQNTFLETIIRRFEAQNRRFVIANARAEN-CAIIYCNDGFCEMCGFSRAEVMQRAGTCDFLHGADTRRHAVAQVARSLLAAEERKVELHYYRKDGSCFLVATHIIPVKNEEGDVVVFILDFEEVCDAVLSLGADVLPEYKLQAPRIQKWTILHYSPFKAMWDWLILLLVIYTAVFTPFSAAFLIVDLLVDIMFIVDILINFRTTYVDDNDEVVSHPGKIAIHYFKGWLIDMVAAIPFDLLI-FGSGSNTTILIGLLKTARLLRLVRVARKLDRYSEYGAAVLILLMCTFALIAHWLACIWYAIGNVE----RTYTMEQIGWLYALGKQINRPYAGPSVKDRYVTALYFTFSSLTSVGFGNVSPNTNSEKIFSICVMLIGSLMYASIFGNVSAIIQRLYTGTARYHTQMLRVKEFIRFHQIPNPLRQRLEEYFQHAWSYTNGIDMNMVLKGFPDCLQADICLHLNRTLLENCRAFKGASKGCLRALALKFKTTHAPPGDTLVHAGDVLRALYFISRGSIEILREDIVVAILGKNDIFGKSNADVRALTYCDLHKILREDLCEVLEMYPEFSECFWRNL--EITFNLRD
XP_032801657.1_Petromyzon_marinus               MPVRRGHVAPQNTYLDTIIRKFEGQNRKFLIANARAEN-CAIIFCNDGFCELCGFSRFEIMQKPCTCDFLHGPGTSKLSITQVSQALVGSEERKVEILYYRKDGTCFLCNTIIVPVKNEIGEIIMFILNFDDVTERVLSLGADVLPEYKLQAPRIHKWTILHYSPFKAVWDWLILLLVIYTAIFTPYTAAFLIVDLMVDIMFMVDIFINFRTTYINKNEEVVSHPGKIAIHYFKGWLIDMVAAIPFDLLI-FGSGSGTTTLIGLLKTARLLRLVRVARKLDRYSEYGAAVLVLLMCTFALIAHWLACIWYAIGNME-RPVDSLAKDRIGWLDQLGGQIGKPYSGPSIKDKYVTALYFTFSSLTSVGFGNVSPNTNYEKIFSICVMLIGSLMYASIFGNVSAIIQRLYSGTARYHTQMLRVKEFIRFHQIPNPLRQRLEEYFQHAWSYTNGIDMNMVLKGFPECLQADICLHLNRTLLESCKAFNGASKGCLRALAMKFKTTHAPPGDTLVHSGDVITAMYFLSRGSIEILREDIVVAILGKNDIFGKSSADVRALTYCDLHKIVREDMLEVLDMYPEFSEHFWPSL--EITFNLRD
CAK8675134.1_Clavelina_lepadiformis             MPERKGHFPPQNNFLDTIASRFDGTHSNFVLGSAQVPGIFPIVYCSDGFCELTGFPRGQVMRKCSSCPFLYGSLTNAEEKVEILNALKNHEEFDTEVVLYKKNNEPFLCLLDIVPIKNEKSQVVMFLVSHKNLPVKLLGRRKNASLEYKVSNNKPSRFTILHFGTAKTAWDWFVMFITVYITAMIPYYAAVQVVDFLIEFVFISDIILTFRTTYVNKSGWVVVNSKEIATNYFRTWFFDIIAAMPVDTISHIFQVD-SVQPMPMLKLVRLFRLIRLFHKAERWFQYSAVVLIMLMLAFGLVAHWLACVWLHIGWKEFQLQPFRSNGGVGWLHELSETLQKPFGGPDVTSSYITSLYFTLSSLTSVGFGNVSANTNNEKIFSICIMIIGALMHAVVFGNVTAIIQRMYAKRSQYDIKMRDLKDFIKIHRLPKSTKERMINHFQYTWDTNSGVNAKKVLKDFPADIQADVAMHIYKDVLN-IPIFRKGPEGMRRYLSLHIEQRKISPGEVMIYDGDPLSSVNYVCKGSLEVLKNDLVISILSKGDLFGTSHADVKALSYCELECISAKGLKGVIEYFPEFAPSVMQHMRSDFSCNLSQ
CAK8674873.1_Clavelina_lepadiformis             AGSKRGLVAPQNTFLENIIRKTNQ-YSNFLLANSQIYD-WPIVYANEGFCLTTGISRAEMMTRSCVCEFMHGHFTSLDTVEQMKQDLENHRQSKYEIVLYDKQGTPLWFLIQLATVKNDVDCTVLFLLTFKNISSLIFSLSPDMLPKYHHEAPKTPAHIILHYSLFKTIWDWFILILTFYTAIIVPYNVAFQFSDSAVDLIFLVDIVINFQTTFVGPGGEVISDPKVIRMNYIKSWVVDLLSCLPYDLVTLFSHSEGISSLFSSLKVTRLLRLGRVARKLDHYIEYGGAMLVLLVCFFVLSGHWLACIWYTIAVNQ--ISVNGTIVQHNWLVLLGNTIGKRYGGPTLHECYTAALYFTMTSLTSVGFGNVAGNTESEQIFCVIMLIFGALLYATIFGNVTTIIQQMYADTNRYHDVLNSVREFLKLYQIPEGLCDRIMDYIVSTWSMSKGIDTNKVLNYCPKDMKADICVHLNRKVFNKHAAFRLASDSCLRALAIEFVTTHNAPGDMIYHKGESVDALNFVVSGSLEVIQDDQVVAILSKGDVFGQSASHVRALTYCDLHSIKRDVLLRVLRFYQSFAPSFSKKM--VLTFNLRK
CAK8695584.1_Clavelina_lepadiformis             MPIRRGHIAPRNVYLDTVIRKFDGKNQTFVIANAQEGN-WAIIYCNDLFCSMSGFKRSELMQRSSACNFLYGSDTRDRDVILLREAILRDEETEVNDVCLYRRGTSFRCDILIAPIKNEHGEVMMLILNFDPDDPDFLSMGADVTPEQKLNAPYIHKWTILHYSLFKAVWDWLILILVIYTAIFTPYSAAFSIVEMLVDFFFVVDIVINFRTTYVNKNEEVVSQPRKIAVHYFKGWLIDLVAAVPFDLLV-ARSTRQETTLIGLLKTARLLRLVRVARKLDRYSEFGAAVLFLLMCSFVLIAHWLACIWYAIGNME----RLGLPGDIGWLSTLGNQLGKPYGGPDPSDKYITALYFTFSSLTSVGFGNVSPNTNNEKLFSVCVMLIGALMYASIFGNVSAIIQRLYSGTARYHTQMLRVKEFVRFHQIPNPLRQRLEEYFQHAWSYSNGIDMNLVLKGFPEGLQADICLHLNRNLLKSCPALRTASQGCLRMLSMRFKTTHAPPGDTLVHTGDLLTALYFITRGSIEILQNNVVVAVLRQGDIFGKSNGTVRALTYCDLHKIGRSDLLEVLNCYPEFSDYFWENL--EITYNLRT
XP_039259883.1_Styela_clava                     MRGRKGVLAPQNSFLNTIATRFYGTQSCFILGSAQIPGVYRIVYCSDGFCKLTGHPQAQVMQKSCTCSFLYGKKTNDDDKKAIWDSLNKKKEFHTKIMLYRKDGSMFECLLDIDPIRDKSKNVIWFMVCLKNQSPEFTSNGHRALEYEAFTDIKKSVFIVLHYSITKILWDWIIFLCTLYVATTVPYYAALQVFDVFLEFIFIFDILLSFRTTFVDKMGQIVSLPKQIAINYVKSTIVDLITAIPFDFISHLLSTSWARTPIAMLKTVRLARVLKLYKKIDNWSQYRIVVLFMLMFMFGMVAHWMACIWFGIGWSEFQNQEFVTSGGTGWVYELSDAMHLPFGGPGVQSAYLTSLYFTLSSLTSVGFGNVSANTNVEKIFSICVMIIGAIMHAVVFGSINAIIQRMYEKRSEYDRNERNLKDFIRARGIPKPLKTRMIETFQAKWALNKGVNEEQVMKLLPDNLRADVTMHLHKDLLN-LPVFKNTDQGCKRYVSLHAGRRFISPGDTFVHVGDPLEYVYLLCSGSLEVSRNDIVSAILSKDDLFGVSFANVKALTFCEIQCLSIEGLRKIKDLYPEHSDIIDELR-AEFSCQLWE
XP_039268573.1_Styela_clava                     AGSKRGLVAPQNTFLENVIRKTNQ-YSSFLLANAQLWG-WPIVYANEGFCKSTGYNRSEIMTASCICEFMHRDLTDKDVLQKMKDTLDNNETGKFELLLYDKSGTPMWFLLQVAPIKNDADTTVMYLLIFKDITLILFNLNPEMLPKYHHESPKTPMGIILHYSSFKMCWDWFILILTFYTAVIVPYNVSFQYSDSMVDLIFLIDIVLNFHTTFVGPGGEVISDPKVIRMNYLKSWVIDLLSCLPYDLVN-FFTSNDISSLFSSLKVSRLLRLGRVARKLDHYIEYGGAMLVLLVCFFGLSGHWLACLWYTIGWQE-ISRENMTLTSYNWLVQLGKTLDKEYGGPSTQECYIASLYFTMTSLTSVGFGNISANTENEQIFCVIMLIFGALLYATIFGNVTTIIQQMYADTNRYHDMLNSVREFLKLYQIPEGLSDRIMDYIVSTWSMSKGIDTQKVLNYCPKDMKADICVHLNRKVFNEHSSFRLASDSCLRAIAIEFVTTHTAPGDIIYHRGESVDTLCFVVSGSLEVIQDDEVVAILSKGDVFGQSECHVRALTYCDLHSVKREPLLRVLNFYQSFATSFARKM--VLTFNIRK
CAB3258018.1_Phallusia_mammillata               MARRKGLLAPQNTFLDTIATRFNGTHSNFLLGSAQVPGIFPIVYCSDGFCELTGFPRSQIMQQCCSCEFLYGVNTCDEDKRHIKEALFQKEEFKTEITMYKKNGESFLCLLDIVPIKNGTNDVVMFLVSHKDVTNCMFGRRKSTVPEYKVATTLQSPLTILHFGTAKTIWDWFVVLVTVYVTSVVPYYAAIHPIDILVEMVFIIDIVLTFRTTYVNKSGWVVSDFRRIAINYLRTWVIDLIAALPVDTISGIFKVE-FAHPVPLLKTVRLLRLFRLLHKIDRWSQYSALVLAMLMLMFGLVAHWLACIWFTIGWQEFNEQPMGIKNGVGWLFELSETLQKPFGGPDVTNSYITSLYFTLSSLTSVGFGNVSANTDSEKIFSICVMMIGALMHAVVFGNVTAIIQLMYARRQQYDIKMRDLKDFIKVNRLSKPIKRRMIDYFQQTWEESGGVNPNEIMKDFPREIRADVAMHLHKELLS-MPMFQRGNTGFRRYLALHTRRCKVTPGEHVIYEGDPLSTVNVVCNGSLEVLQDQLVIGILGKGDIFGTSRADVKALTYCELECISVEAIFNVIYLYPYFSESFINDIKSDYSCNLWE
CAB3258015.1_Phallusia_mammillata               MPIRRGHVAPRNVYLDTIIRKFEGKNQRFIIANAQFNN-CSIIYCNDAFCITCGFTRAELMQRPCTCEFLFGEKTSREHRDALKDAVKNETESEIPRVCLYTKGTPFICNVLVTPIRNEHVQVVLVILADGSGNEKVLSLGADVLPEYKLQTPHMHKWTILHYSLFKAVWDWLILILVIYTAIFTPFTAAFIVVELLVDIFFVVDIIINFRTTYVNKNDEVVSNPTKIVIHYFKGWLIDLVAAVPFDLLV-AGQSQQETTLIGLLKTARLLRLVRVARKLDRYSEFGAAVLFLLMCSFVLIAHWLACIWYAIGNME----RPMLDNSIGWLDTLGDQLHTPYGGPSTSDKYITALYFTFSSLTSVGFGNVSPNTNNEKIFSICVMLIGSLMYASIFGNVSAIIQRLYSGTARFHTQMLRIKEFIRFHQIPNPLKQRLEEYFQHAWSYTNGIDMNMVLKGFPECLQADICLHLNRHLLRSCPALHLASHGCLRMLSMRFKTTHAPPGDTLVHTGDLLPALFFITRGSIEILQNDVVIAVLGKGDIFGKSNATVRALTYCDLHKVGRSDLLEVMDCYPEFREQFWKNL--EITYNLRA
XP_009859607.1_Ciona_intestinalis               MPIKSSSF-SHTDFLETVSTRFNGTHSSFVLGSAQIAGEFPIVYCSDGFCELTGFNRSQIIQQSCSCDFLYGAETEYSDILKIREALETQTKLQMETILYKKGGSSFLCLMDIIPIKNNPNGTGMFLVSYKQISTPFVDRCFSGYSELKMSGKMSSRFVIPHSSNFKSGWDWFVVFLTLYVTAVVPFYAAIQAIDIVIEILFLLDIGISFRTTFVAKSGAVVLDPKVLALAYIKGWVVDLIAAVPIDIISHVFNV--SAQPIALLKIVRLLRLFRLYNKIVRWSHYGMFVLTMLVVLFGLVAHWLACIWFSLGWNEFKSQSGGETDGIGWLYELSHAIHLPFGGPDVVTSYITSLYFTLSSLTSVGFGNVSANTNNEKIFSICVMTIGALIHAVIFGNLTATIQRMYVRKSQFDTKMRDLKDLIRVHRLPKSLERRMVEQFQASWGQNGGVNPTEVLKDFSNDIQSDVYVHIHREILD-LPMFQKNNQGFTRFLSHHMTRYKVSPGPNIIHQGDPLHDIYFLCNGSIEIRKGDVMVNILGKWDVFGTSQFNVRALTHCELECISIKGLLQAEKLYPDLSTGLIETLLSEFSCKLWT
Ciona_intestinalis_jgi|Cioin2|295898            GGSKRGLVAPQNTFLENIIRKTNQ-YNNFLLANSQIWE-WPIVYANEGFCQLTGIARSEMMTRSCVCEFMHGHLTNMDTVDNMQLALEKQEQAKFELLLYDKQGTPLWFLIQLAPIKNDGDVTIMFLLTFKNITLLMFSLSPDMLPKYHHEAPKTPSHIILHYSMLKTMWDWFILILTFYTALIVPYNVAFLLSDSAVDVIFLFDIVINFHTTYVGPGGEVISDPKVIRMNYIKSWVIDLLSCLPYDLIN--HQGFPDE-LFSSLKVARLLRLGRVARKLDHYIEYGGAMLVLLVCFFGLSGHWLACIWYTIGNSS-VSDGNGTIVSNNWLVMLGETTGKPYGGPTHKQAYIAALYFTMTSLTSVGFGNVAGNTENEQIFCVVMLIFGALLYATIFGNVTTIIQQMYADTNRYHDMLNSVREFLKLYQIPEGLSDRIMDYIVSTWSMSKGIDTQKVLNYCPKDMKADICVHLNRKVFNKHAAFRLASDSCLRALAIEFVTTHNAPGDMIYHKGESVDALNFVISGSLEVIQDDEVVAILS--------------------------------------------------------
XP_026692366.1_Ciona_intestinalis               MPIRRGHVAPRNVYLDTIIRKFEGRNQRFLIANTQAGM-SSIIYCNDAFCSMSGFRRTELMQKSCACEFLFGSETGTDEIFALKEAIQNDVEREVSDVTLYKKGVQFICSILVAPVRNDHGEPVMLILNFEPKEDKVLSLGAEVLPEYKLQVPYIHKWTILHYSLFKAVWDWLILILVIYTAIFTPFTAAFVVIELLVDIFFVIDILINFRTTYVNKNDEVVSKPGKIAIHYFKGWLIDLVAAVPFDLLV-AGQGQQETTLIGLLKTARLLRLVRVARKLDRYSEFGAAVLFLLMCTFVLIAHWLACIWYAIGNME----RPHLKDNIGWLDNLGFQLHKPYRGPSTKDKYITALYFTFSSLTSVGFGNVSPNTNNEKIFSICVMLIGALMYASIFGNVSAIIQRLYSGTARYHTQMLRVKEFIRFHQIPNPLRQRLEEYFQHAWSYTNGIDMNMVLKGFPECLQADICLHLNRTLLQNCPALKNATQGCLRMLSMRFKTTHAPPGDTLVHTGDLLPALYFITRGSIEILQNNVVVAVLGKGDIFGKACATVRALTYCDLHKIGRSDLLEVLDSYPEFRETFWANL--DITYNLNS
XP_066263666.1_Branchiostoma_lanceolatum        MPARKGLLAPQNTFLDTIATRFDGTHSNFVLGNAQVANVYPIVYCSDGFCELTGFARAEVMQKGCACKFLYGNETSEIQISQIENALEEKDEFKTEVMFYKKNGTPFWCLLDIVPIKNEKGEVVLFLASHKDITRTGFISDKMAVPEYKTESIKKPHFVLLHFSMFKSGWDFIILLATFYVAVVVPYNVAFAVSDVIVEMLFIVDIILNFRTTYVTSSGQVVYDARSIALNYAKTWFVDLMAAVPFDLLY-AVNVEIQTSFVHLMKTVRLLRLARLMQKLDRWSQYSALVLTLLMSFFGLLAHWLACIWYVIGREE----LKTHRWELGWLFELSRRIDQPYGGPDITSAYLTALYFTLSSLTSVGFGNVSANTNAEKIFSVCTMMIGALMHAAVFGNVTAIIQRLYSRRSEYHTKTKDLKEFTKLHNIPKALKTRMLEYFQAHWSENHGIDKVDMMKDFPDELRADIAMHMHKEILS-LPLFENASQGCLRSLSLHIKTTFCAPAEYLVRHGDAMTTMYFVCNGSLEILRNGMVLAILGKGDLFGKSNGDVKALTYCDLQFIQLPKLKDVFKLYPEFFQKLTRDVRHDLTFNLRD
XP_066279783.1_Branchiostoma_lanceolatum        PGSRKGLIAPQNTFLENIIRRSNGTHSSFLLANASIVD-WPIVYCNEGFSKLSGYSRAEVMQKSCTCRFMHGELTDKETVKKIEETLEVQDTAQVEILMYKKNRTPLWFLLHVAPIKNEKDKVVLFLCTFKDITLLILNLNADVLPKYKQETPKTPPHIILHYSSFKAGWDWVILILTFYTAIMVPYNVAFKVTDSIVDIVFLIDIVLNFHTTFVGPGGEVVSDPKIIRMNYLKSWVIDLLSCLPYDVINAFDNVDPISSLFSSLKVVRLLRLGRVVRKLDHYIEYGAAVLVLLVCVFALFAHWFACVWYTIGDAE-----LQSNVTYGWLNELSLVTNQRFYGPPKHSLYITSLYFTMSSLTSVGFGNVSANTDGEKIFSVAMMMIGSLLYATIFGNVTTIFQQMYSATNRYHEMLNQVREFMKIYQVPKGLSERVLDYIVSSWSMSKGIDTQKVLEICPKDIKADICVHLNRKVFNEHPAFRLASDGCLRALAMQFTTSHSAPGDLLFHSGESIDALCFIVSGSLEVIQDDEVVAILGKGDVFGQSCANVRALTYCDLHVIKRDGLMQVLEFYTAFANSFSRNL--VLTYNLRH
XP_066301816.1_Branchiostoma_lanceolatum        MPVRRGHVAPQNTFIDTIIRKFDGQNRNFIIANAQVEN-LAIIFCNDGFCELCGYSRAELMQKPCWCEFLHGPKTNAKAIRQVRLALSSTEEKQVEILYYRKDGSQFLCSVLIAPVKNENGDVVMYIINYEDITDAVLSLGADVLPEYKLQSPRIHRWTILHYSPFKAVWDWIILLLVIYTAVFTPYVAAFLIVDLIVDVMFIIDILINFRTTYVNKNDEVVSHPGKIAVHYFKGWLIDVVAAIPFDLLL-FGSETDTTTLIGLLKTARLLRLVRVARKIDRYSEYGAAVLLLLMATFALIAHWLACIWYAIGNVE----RPMLPAKIGWLDILAKQTHQPYSGPSLKSKYITALYFTFSSLTSVGFGNVSPNTNAEKVFCICIMLIGSLMYASIFGNVSAIIQRLYSGTARYHTQMLRVKEFIRFHQIPNPLRQRLEEYFQHAWSYTNGIDMNAVLKGFPECLQADICLHLNRNLLQNSPAFKHASQGCLRALSMKFKTTHAPPGDTLVHKGDVLKALYFISRGSIEILKDDVVVAILGKDDVFGKSNCDVRALTYCDLHKIIRDDILEVLDMYPEFTDTFMKNL--EITFNLRD
XP_070569936.1_Ptychodera_flava                 MPARKGLLAPQNTFLDTIATRFDGTHSNFVLGNAQVANGYPIVYCSDGFCELTSFTRAEVMQKGCACKFLYGADTADDRKEEIENSLENKQELKTEVIFQKKNETPFWCLLDIVPIKNEKGEVVLFLASFKDITKSLAPTKRTTLPEYKLATVKKPKLILLHYSTFKTVWDWLMLLAMFYVAIVVPYNVSFSYTDLIVEFLFIFDIILNFRTTYVSHSGQVVYKPKAIALHYVKSWFIDLLAAIPLDLLY-LTRVGTGAGAMYLLKLVRLLRVARLLQKMERYSNYSAVVISFLMCMFALVAHWLACIWYVIGKEE---AQNTEHASAGWLHELAHDLDIRYNQTSTFTKYVTSMYYTLSTITSVGFGNVSANTNSEKIFTIVIMLIGALMHAVIFGNVTAIIQRMYSRRALYQAKERDLKDFVRSHNIPKPLKQRIMEYFMTSWSMTNGIDTHDMLRDFPEELRADICMHLHKEILT-LPIFELAGAGCLRSLSLHIKTSFCAPGEYLIHRGDPLNAIWFLITGSMEVRRDGMVVAILGKGDLFGQSNGDVHALTYCDLQSLTRSSLLEVLTNYPEYAGKFAQEIAHDLTYNLRE
XP_070577812.1_Ptychodera_flava                 PTSRKGLVAPQNTFLESIIRRSNVQHSSFLLSNAQIVD-YPIVYSNDGFCKMSGYNRAEVMQRSSTCSFMYGELTDKETIKKVRSAFENYEMVQVEILMYKKNRTPLWFLLHVAPIRNEKDDVVLFLCTFKDITALMMNLNSEILPQYKQEAPKTPPHIILHYCTFKAIWDWVILVLTFYTAVAVPFNVAFNVVDGIVDIVFFIDVILNFHTTFVGPGGEVVSDPKIIRMNYLKTWVIDLLSCLPYDVINAFNDVDDISSLFSALKVVRLLRLGRVVRKLDHYIEYGAALLILLMCCFMMWAHWLACVWYSIGQGE-------MPTEIGWLYKLGDDINASYGGPTKGSAYVTALYFTMSSLTSVGFGNVSPNTDGEKIFTIVMMVIGSLLYASIFGNVTTIFQQMTSNTARYHDMLNSVREFMKLHQVEKGLGERVMDYVVSSWSMTKGIDTEKVLSYCPKDMKADICVHLNRKVFNELPAFRLASEGCLRALATNFTMSHSAPGDILYHQGESIETLCFVVSGSLEVIQDDEVVAILGKGDVFGQAAANVRALTYCDLHSIKREDLLEVLDFYSSFAQSFARNM--VLTYNLRN
XP_070566833._Ptychodera_flava                  MPVRRGHVAPQNTFIDTIIRKFDGQNRNFVIANAQVEN-RNIIFCNDGFCELCGYSRAEVMQKPAYCDFLYGVKTNGQAVYQLKSALLEKEEKQVEVLFYKRDGITFLCSVLIAPVKNENDEVVMYILNYEDVTDAVLSLGADVLPEYKLQQPRIHKLTILHYSPFKAVWDWIILLLVIYTAIFTPYVAAFLIIDLIVDVMFIIDILINFRTTYVNKNDEVVSHPGKIAVHYFKGWLIDVVAAIPFDLLL-FGSETDTATLIGLLKTARLLRLVRVARKLDRYSEYGAAVLLLLMCTFALIAHWLACIWYAIGNVE----RPLLKHKIGWLDHLASETHQPYSGPSLKSKYITALYFTFSSLTSVGFGNVSPNTNSEKIFSICVMLIGSLMYASIFGNVSAIIQRLYSGTARYHTQMLRVKEFIRFHQIPNPLRQRLEEYFQHAWSYTNGIDMNMVLKGFPECLQADICLHLNRNLLNNCHAFKNASPGCLRALSMKFKTTHAPPGDTLVHKGDVLTAIYFISRGSIEILKDDIVMAILGKDDVFGKSKCNVRALTYCDLHKILREDLLEVLDMYPEFSEHFTANL--EVTFDIRD
XP_070579993.1_Ptychodera_flava                 ----------------------------------------------------------------------------------------------------------------------------------------SVIADIVGVPEYKPPRPRIHKLTILHYSPFKAVWDWIVLLLVIYTAIFTPYAAAFLIIDLIVDCMFIVDIFINFRTTYVNKHHEVISHPKKIATHYLKGWAIDALAAIPFDLLL-FGSSTEATTTMGLLKTARLLRLLRVIRKLGNYSQYAPAVLMLLMCTFTLISHWLACVWHAIGSME---RATLHDPDIGWLGKLADSTAEFYSGPSITNKYVSSLYFVLTTLTTVGFGNIAPTTDAEKLFSILTMLVGSLMYASIFGNVTAIIERLYRGMARYQEEVGLVKEFIRFHQIPSPLRQRLKEYFEHAWSYTNGMDMTELMKDLPEFLQAEICLHLNRNLLNSCKAFKGASQGCLKALSMQFRTTHAGPGDTLIHRGDGLTALYFVSRGSIEILRDDVVMAILGKSDVFGRSNSTVRALTYCDLHKILREDLLEVFTLYPEFKQQFGSRL--QITFDLRD
XP_006821079.1_Saccoglossus_kowalevskii         MPVRRGHVAPQNTFIDTIIRKFDGQNRNFVIANAQVEN-RSIIFCNDGFCELCGYSRAEVMQRPSSCDFLYGVKTSEPAVLQLKSALHGKEEKQVEVLFYRRDGSTFLCSVLIAPVRNENDEVVMYILNYEDVTDAVLSLGADVLPEYKLQQPRIHRWTILHYSPFKAVWDWIILLLVIYTAIFTPYVAAFLIIDLIVDVMFIIDILINFRTTYVNKNDEVVSHPGKIAVHYFKGWLIDVVAAIPFDLLL-FGSETDTATLIGLLKTARLLRLVRVARKLDRYSEYGAAVLLLLMCTFALIAHWLACIWYAIGNVE----RPMLKYKIGWLDHLAKQTHQPYSGPTMKSKYITALYFTFSSLTSVGFGNVSPNTNSEKIFSICVMLIGSLMYASIFGNVSAIIQRLYSGTARYHTQMLRVKEFIRFHQIPNPLRQRLEEYFQHAWSYTNGIDMNMVLKGFPECLQADICLHLNRNLLNNCPAFKGASPGCLRALSMKFKTTHAPPGDTLVHRGDVLTALYFISRGSIEILKDDLVMAILGKDDVFGKSKCNVRALTYCDLHKILRDDLLEVLDMYPEFAEHFTKNL--EITFDLRD
XP_006814756._Saccoglossus_kowalevskii          PTGRRGLVAPQNTFVESIIRRSNVQHSNFLLANAQIVD-YPIVYSNDGFCKMSGYNRAEVMQRSSTCSFMYGELTDKETIKKVRSSFENYETVQVEILMYKKNRTPMWLLLHVAPIRNEKENVVLFLCTFKDITALMMNLNSEILPQYKQEAPKTPPHIILHYCSFKSIWDWIILVLTFYTAVAVPFNVAFNVVDGIVDIVFFIDVILNFHTTFVGPGGEVVSDPKIIRMNYLKTWVIDLLSCLPYDVINAFNEVDDISSLFSALKVVRLLRLGRVVRKLDHYIEYGAALLILLMSSFIMWAHWLACVWYTIGMGE-------MPTEIGWLHKLGEDINASYSGPTKGSAYVTALYFTMSSLTSVGFGNVSPNTDGEKIFTIVMMVIGSLLYASIFGNVTTIFQQMTQNTARYHDMLNSVREFMKLHQVDKGLGERVMDYVVSTWSMTKGIDTEKVLSYCPKDMKADICVHLNRKVFNEHPAFRLASEGCLRALAMNFDMSHSAPGDVLYHSGESIETLCFVVSGSLEVIQDDEVVAILGKGDVFGQAAANVRALTYCDLHAIKREDLLEVLDFYVNFAQSFARNM--VLTYNLRN
XP_006816401.1_Saccoglossus_kowalevskii         MPARKGLLAPQNTFLDTIATRFDGTHSNFVLGNAQVANGYPIVYCSDGFCELTNYSRAEVMQKGCACKFLYGAQTDEDKKEEIENSLEHKQELKTEVMFQKKSETPFWCLLDIVPIKNEKGEVVLFLASFKDITKTLLAPTRSTLPEYKLATVKKSRFILLHYSTFKTVWDWLILLAMFYVAIVVPYNVVFYYTDLIVEFLFIFDIVLNFRTTYVSESGQVVYTPRAITIHYLKSWFIDLLAAIPLDLLY-LAKINTGTGAMYLLKLVRLLRVARLLQKMERYSNYSAVVISFLMCMFALVAHWLACVWYVIGQQE---LQNADHATAGWIHDLVHDLNLHWNATNVDDLYITSLYYTLSTITSVGFGNVSADTNNEKIFTIVIMLIGALMHAVIFGNVTAIIQRMYSRRALYQARERDLKDFTRSQNIPKPLKRRIMEYFMTLWSMTNGIDAHEMLRDFPEELRADICMHLHKEILS-LPIFELASAGCLRSLSLHIKTSFCAPGEYLIHRGDPLNSIWYLLNGSMEVRRDGMVVAILGKGDLFGQSNGDVHALTYCDLQSLNRSGLSEVLTNYPEYAAKFAQEILHDLTYNLRE
XP_022110075.1_Acanthaster_planci               MPARKGLLAPQNTFLDTIATRFDGTHSNFVLGNAQVPNTYPIVYCSDGFCELTGFTRAEVMQKSCACKFLFGKDTPQEKIEEIQTVLDNQEEYKTEVIFQKKDLTPFWCLLDIVPIKNEKAEVVLFLASHKDITKSLLAPKRTVLPEYKVAAMKKSKFIILHYSTFKSIWDWLVLIATLYIAIVVPYNVAVKVLDIMVEVLFLTDIGVNFTTTFVSKTGVVVYERKEIAMHYVKTWFIDVLAAVPFDFIVTVSNIKTTVATIQLLKLARLLRLLRLLQKIERYSQYSAITLTFLMIAFALLAHWLGCVWYGIGTME---RGNMETWNLGWINNLGVDLNTPISGPRDASKYITSLYFTLSSLTSVGFGNVSANTDIEKIFTIIVMLIGALCHAAVFGNVTAIVQRMYSRRALYHLKLRDLKDFVRSHHIPANLKTRMNEYFNTSWSNNMGIDTMEMLHRFPEELRADVTMHLHKEFLQ-LPIFGEASQGCLRSLSLRVKTGFCAPGEYIIHQGDSLNSLYFLLNGSMEILRQGMVVAILGKGDLFGQSSGDVHALTYCDLMLVSRHELQDVLNNYPEYLSKFKEEISRDLTFNLRE
XP_022088678.1_Acanthaster_planci               PTSRRGLVAPQNTFLESIIRRSAVQHSNFILSNARVVG-YPIVYSNDGFCKMTGRTRADVMQKSSTCNFMYGDLTDKETIKKVEKAFEDQTPVQVELVIYKRNRTPMWSLLQIAPIQNEKDQIVLFLCTFKDITSLMMSIDAEVLPQYKREAPKTPPHIILHYCTFKIMWDWVILLLTFYTAVAVPLNVAFQVVDGIVDIVFFIDVILNFHTTFVGPGGEVVSDPKVIRMNYLKSWIIDLLSCLPYDVINAFQQQNQLSSIFSALKVVRLLRLGRVVRKLDHYIEYGVAFLILLMLSYMLFAHWAACIWYSIGVSD-----ARNNLTQGWLFKLSRDVGYPYSGPPVTMKYISSLYYTMSSFTSVGFGNIAAVTVLEKVFTILMMVVGSLLYATIFGNVTTIFQQFTHNTARYHDMLNNVKEFMKLHQVDKSLSERVMDYVVSSWSINKGIDSEKVLSYCPKDMKADVCVHLNRSVFSEHAGFRLASEGCLRALAINFTMSHSAPGDLLIHVGESVDSLWFVVSGSLEVIQDEEVVAILGAGDVYGQAAANVKALTYCDLHSIRRDDLMDVLNFYQAFANSFARNM--VLTYNLRH
XP_022099861.1_Acanthaster_planci               MPVRRGHVAPQNTFIDTIIRKFDGQNRNFIIANAKVEG-CAIIFCNDGFCELSGYSRAELMQRPCSCVFLHGEGTSHESIQEVQEALDQGEEHQVEITYYRKDGSSFLCSVLVAPVKNENEEVIMVIMNFEDISGVVLSLGPDVLPEYKLQSPRIHKWTILHYSPFKAVWDWIILLLVIYTAIVTPYNAAFLVIDLMVDVMFIIDILINFRTTYVNKNDEVVSNPGKIAVHYFKGWLIDAVAAIPFDLLL-FGGNDKSTTLIGLLKTARLLRLVRVARKLDRYSEYGAAVLLLLMCIFALIAHWLACIWFAIGQVE--KGMDKNNNNIGWLDDLARKTKTSFNETTIESKYITALYFTFSSLTSVGFGNVSPNTNSEKIFSICVMLIGSLMYASIFGNVSAIIQRLYSGTARYHTQMLRVKEFIRFHQIPNPLRQRLEEYFQHAWSYTNGIDMNMVLKSFPECLQADICLHLNRNLLNNCAAFKGASPGCLRAFSMKFKTTHAPPGDTLIHRGDVLSALYFICRGSIEILKDDVVLAILGKDDVFGKSKCNVRALTYCDLHKILREDLLEILDMYPEFYHQFAKNL--EITFVLRD
XP_022099209.1_Acanthaster_planci               ----------------------------------------------------------------------------------------------------------------------------------------VIRLTSDEINHKKLRSRKLHNYTILHYSPFKAVWDWFVLLLVVYTAIFTPYAAAFLILDLIVDIMFIVDIFINFRTTFIDVKGEVVSDPAKIAKHYLKGWVIDVLAAIPFDLILFGLANDETTTTMGLLKSARLLRLLRVARRLDQYSQYAPAVIFLLMCAFTLVAHWMACCWYSIGEGE-------RDLDYGWLNQLSRDINETYGGPSAQSKYVTSLYFTLTILTTVGFGNVAPTTDVEKLFAICMMLVGSLMFACIFGNMTAIIERLYEGMARYHQQLTLVKEFVKFHNVPHPLRRRLQEYFKHAWVYSNGNDLQEVMKDFPDFLQADISLHLNRNLLNGSPAFKGVEHGCLRALSVKFQNTHTAPGDILLHRGDSLNQMYFISRGSLEILRGNVVLAILGKNDVVGRSKGTVRALTYCDLLTLYREDLMDVIKMYPDFREHFAEKV--EVTIDMRD
GHJN010727537.1_Patiria_miniata                 MPARKGLLAPQNTFLDTIATRFDGTHSNFVLGNAQVSNTYPIVYCSDGFCELTGFARAEVMQKSCACKFLFGKDTPPEKIEEIQAVLDSKEEYKTEVIFQKKDSSPFWCLLDIVPIKNEKAEVVLFLASHKDITKSLLAPKRTVLPEYKVAAMTKSRFIILHYSTFKSIWDWLVLIATLYIAIVVPYNVAVKILDIMVEILFLTDIVINFTTSFVSKTGVVMYERKEIALHYAKTWFIDILAAVPFDFIVLVSNVDTTVATIQLLKLARLLRLLRLLQKIERYSQYSAITLTFLMLAFALLAHWLGCVWYGIGTME---IESHQNWNLGWINTLGEDLHTPIGGPRNESKYITSLYFTLSSLTSVGFGNVSANTDIEKIFTIIVMLIGALCHAAVFGNVTAIVQRMYSKRALYHLKLRDLKDFVRSHHIPADLKTRMNEYFNTSWSNNMGIDTMEMLLRFPEELRADVTMHLHKEFLQ-LPIFGEASQGCLRSLSLRVKTGFCAPGEYILHQGDSLNSLYFLLNGSMEILRQGMVVAIIGKGDLFGQSSGDVHALTYCDLMLVSRHELQEVLNNYPEYMSKFKDEISRDLTFNLRE
XP_038073384.1_Patiria_miniata                  PTSRRGLVAPQNTFLESIIRRSTVQRSNFILSNARVVG-YPIVYSNDGFCKMTGRTRADVMQKSSTCNFMYGDLTDKDTIKKVEKAFEEQTPVQVELVIYKRNRTPMWSLLQIAPIKNEKDQIVLFLCTFKDITSLMLILDAEVLPQYKREAPKTPPHIILHYCTFKTMWDWIILLLTFYTAVAVPFNVAFDVVDGIVDIVFFIDVILNFHTTFVGPGGEVVSDPKVIRMNYLKSWIIDLLSCLPYDVINAFQQQNQLSTIFSALKVVRLLRLGRVVRKLDHYIEYGVAFLILLMLSYMLFAHWAACIWYSIGLSD-----ADANNTNGWLAKLSKDVDIAYSGPDVTMKYISSLYYTMSSFTSVGFGNIAANTVLEKVFTILMMVVGSLLYATIFGNVTTIFQQFTHNTARYHDMLNNVKEFMKLHQVDKGLSERVMDYVVSSWSISKGIDSEKVLSYCPKDMKADVCVHLNRSVFSEHAGFRLASEGCLRALAINFTMSHSAPGDLLIHVGESVDSLWFVVSGSLEVIQDDEVVAILGAGDVFGQAAANVKALTYCDLHSIRRDDLMDVLNFYQAFANSFARNM--VLTYNLRH
XP_038076430.1_Patiria_miniata                  MPVRRGHVAPQNTFIDTIIRKFDGQNRNFIIANALVES-CAIIFCNDGFCELSGYSRAELMQRPCSCVFLHGQGTSQEAIEEIQEALDQGEEHQVEITYYRKDGSSFLCSVLVAPVKNENEEVIMVIMNFEDISDIVLSLGPDVLPEYKLQSPRIHKWTILHYSPFKAVWDWIILLLVIYTAIVTPYNAAFLVIDLMVDVMFIIDILINFRTTYVNKNDEVVSNPGKIAVHYFKGWLIDVVAAIPFDLLL-FGGNDQSTTLIGLLKTARLLRLVRVARKLDRYSEYGAAVLLLLMCTFALIAHWLACIWFAIGQAE--KALDKNHNNIGWLDDLAKKTNLPYNETTIESKYITALYFTFSSLTSVGFGNVSPNTNSEKIFSICVMLIGSLMYASIFGNVSAIIQRLYSGTARYHTQMLRVKEFIRFHQIPNPLRQRLEEYFQHAWSYTNGIDMNMVLKSFPECLQADICLHLNRNLLNNCAAFKGASPGCLRAFSMKFKTTHAPPGDTLIHRGDVLSALYFICRGSIEILKDDMVLAILGKDDVFGKSKCNVRALTYCDLHKILREDLLEILDMYPEFYHQFAKNL--EITFVLRD
XP_038064905.1_Patiria_miniata                  ----------------------------------------------------------------------------------------------------------------------------------------VIRLTSDEINHKKLRSRKLHNYTILHYSPFKAVWDWFVLLLVVYTAIFTPYAAAFLILDLIVDIMFIVDIFINFRTTFIDVKGEVVSDPAKIAKHYLKGWVIDVLAAIPFDLILFGLANDETTTTMGLLKSARLLRLLRVARRLDQYSQYAPAVICLLMSAFTLVAHWMACCWYSIGEGE-------RDLEYGWLNQLSRDVNETYGGPSAQSKYVTSLYFTLTILTTVGFGNVAPTTDVEKMFAICMMLVGSLMFACIFGNMTAIIERLYEGMARYHQQLTLVKEFVKFHNVPHPLRRRLQEYFKHAWVYSNGNDLQEVMKDFPDFLQADISLHLNRNLLNGSPAFKGVEHGCLRALSVKFQNTHTAPGDILLHRGDSLNQMYFISRGSLEILRGNVVLAILGKNDVVGRSKGTVRALTYCDLLTLYREDLMDVIKMYPDFRQHFAEKV--EVTIDMRD
XP_041482243.1_Lytechinus_variegatus            MPTRKGLLAPQNTFLDTIATRFDGTDSNFVLGNAQVERDYPIVYCSDGFCELTGFARAEVMQKSCACKFLYGPDTTIEKITLIENSLENREELKTEALFRKKDLTPFWCLLDIVPIKNEKGEVVLYLASHKDITKTLLSPKSTVLPEYKVAAMKKSRAIVLHYSIMKSVWDWCVLLATLYIAIVVPFNAAVHILDIIIEIIFIIDVAINFRTTYVSKSGKVVYEARAIGLNYLRSWFIDLLAAVPFDILTFKLKLDTKLDTIQLIKLARLLRLLRLLNKIERYSQYSAIVLTFFMLAFALLAHWLACIWFVIGRME--LNKNDDGWDLGWIVDLGDQLKMPVTGPRNDSIYITALYYTLSSLTSVGFGNVSANTNTEKIFTILVMFLGALCHAAVFGNVTAIIQRMYSRRALYYTKLRDLKDFVRSHHIPPALKTRMQEYFMTSWSINMGIDTTEMLQTFPEELRADIAMHLHKEFLA-LPIFADASQGCLRSLSLRIKTSFCAPGEYIVHQGDALNVIYFLLNGSMEILRHGMVVAILGKGDLFGQSSGDIHALTYCDLQSVTRQELLEVLASYPEYQSKFQQEISRDLTFNLRE
XP_041468407.1_Lytechinus_variegatus            PMARRGLVAPQNTFLENIIRRSSIQRSSFILANARVVD-YPIVYSNDGFCKMTGFNRADCMQRSSTINFMYGELTNQDGVKAVQEAFEKQEAVQVELLIYKKSRTPMWTLVQIAPVKDDRDQVVLFLCVFKDITALMMSLDAEVLPQYKREAPKTPPHIILHYCTFKTIWDWVILVLTFYTAVAVPFNVTFTVIDGIVDIVFFIDVILNFHTTFVGPAGEVVSEPKIIRMNYLKSWIIDLLSCLPYDVINAFQNSSNISGIFSALKVARLLRLGRVVRKLDHYIEYGLAFLILLMLSFVLVAHWFACIWYTIGRGA-----LAQNDTNSWLYKFGNDMQDPYNGPDVGMEYVSAMYYTMSSLTSVGFGNVSAYTTYERLFTIGMMIIGSLLYACIFGNVTTIYQQFTSNTARYHDMLQNVKEFMKLHGVSKPLTERVLDYVISTWSMSKGIDTEKVLSYCPKDMKADVCVHLNRRVFNEHPSFRLASEGCLRALAISFQMSHSAPGDLLVHSGESIDSLCFVVAGSLEVVQDDEVVAILSKGDVFGQSAANVKSLTYCDLHSIKRDDLLDVLDFYTQFSTSFARNM--VLTYNLRR
XP_041478073.1_Lytechinus_variegatus            MPVRRGHVAPQNTFIDTIIRKFDGQSRNFIIGNAQVEG-CAIIFCNDGFGELSGFSRAELMQKSCCCEFLYGENTSEEGIIQIKNALERGEESQVEITFYKKDGTSFLCSVLVAPVKNENEEIIMCILNFEDISENVLSLGPDVLPEYKLQSPRIHKWTILHYSPFKAVWDWVILLLVIYTAIITPYNAAFLIIDLIVDVMFIIDILINFRTTYVNKNDEVVSHPGKIAVHYFKGWLIDVVAAIPFDLLL-FGSESDSTTLIGLLKTARLLRLVRVARKLDRYSEYGAAVLLLLMATFALIAHWLACIWYAIGSAE----RQQLEHQIGWLDHLANETHQYYSGPTIKSKYITALYFTFSSLTSVGFGNVSPNTNAEKIFSICVMLIGSLMYASIFGNVSAIIQRLYSGTARYHTQMLRVKEFIRFHQIPNPLRQRLEEYFQHAWSYTNGIDMNMVLKSFPECLQADICLHLNRNLLNNSPAFKGASPGCLRALSMKFKTTHAPPGDTLIHRGDVLRALYFISRGSIEILREDVVLAILGKDDVFGKSKCNVRALTYCDLHKILRDDLLEVLEMYPEFAEQFTKNL--EITFELRD
XP_041470932.1_Lytechinus_variegatus            ----------------------------------------------------------------------------------------------------------------------------------------VLRLTSDEINHKKLRVRQLHKFTILHYSPFKAVWDWFILLLVVYTAIFTPYSAAFLFIDMVVDVMFIVDIFINFRTTFLDSLGEVVSNPAKIAKHYLKGWVIDVLAAIPFDLLLFSVAADETTSAMSLLKTARLLRLLRVARRLDQYSQFAPAVVCLLMCAFTLVSHWMACIWYAIGEQQ------RPEIQYGWLDMLAQDLFTPYGGPSLKDKYVSSLYFTLTTLTTVGFGNIAPSTDAEKLFAICMMLIGSLMFACIFGNMTAIIERLYAGISRYQQQLNLVKEFVKFHNVPNPLQSRLKEYFKHAWVYMNGNDFHEVMADFPDFLQADISLHLNRNLLKESNAFRGVNHGCLRALSMKFKTTHTAPGDILIHKGDSLNVMYFISRGSLEILQGNLVLAILGKNDVVGRSKGTVRALTYCDLVTLAREDLMDVIRSYPDFKDHFAERV--EITMDMRD
XP_033629263.1_Asterias_rubens                  MPARKGLLAPQNTFLDTIATRFDGTDSNFVLGNAQVPNTYPIVYCSDGFCELTGFSRAEVMQKSCACKFLFGKDTTQEKIDEIQNVLENKVEYKTEAIFQKKDASPFWCLLDIVPIKNEKAEVVLFLASHKDITKSLAGPKRAVLPEYKVAAMKKSRFIILHYSTFKSIWDWLVLVATLYIAIVVPYNVAVGVLDIMVEVLFLTDIGINFTTTFVSKTGVVVYERRAIAIHYAKTWFIDILAAVPFDFIVTVSNINT-VSTIQLLKLARLLRLLRLLQKIERYSQYSAITLTFLMLAFALLAHWLGCVWYGIGMTE---RENPNTWNLGWINNLGEDLHRPLSGPRNESKYITSLYFTLSSLTSVGFGNVSANTDVEKIFTIIVMLIGALCHAAVFGNVTAIVQRMYSRRALYHLKLRDLKDFVTSHHIPANLKTRMNEYFNTSWSNNMGIDTMEMLHRFPEELRADVTMHLHKEFLQ-LPIFGEASQGCLRSLSLRVKTGFCAPGEYILHQGDSLISLYFLLNGSMEILRQGMVVAILGKGDLFGQSSGDVHALTYCDLMLVSRHELQEVLHNYPEYMSKFKDEISRDLTFNLRE
XP_033638588.1_Asterias_rubens                  MPSRRGLVAPQNTFLESIIKRCSVQHSNFILANARVVG-YPIVYSNDGFCKMTGRTRADVMQKSSTCNFMYGDLTDKDTIKKVEKAFEDQTPLQAELVIYKRNRTPMWSLLQVAAIKNEKGQVVLFLCTFKDITSLMMSLDAEVLPQYKREAPKTPPHIVLHYCTFKTMWDWIILLLTFYTAVAVPLNLAFVVIDGIVDIVFFIDVILNFHTTFVGPGGEVVSDPKVIRMNYLKSWIIDLLSCLPYDVINAFQQQDQFSSIFSALKVVRLLRLGRVVRKLDHYIEYGVAFLILLMLTFVLIAHWFACIWYSIGVAD-----AEANKTFGWLRKLSREVKEPYGGPDTDVLYISSLYYTMSSFTSVGFGNISASTGLEKLFTILMMVVGSLLYATIFGNVTTIFQQFTQNTARYHDMLNNVKEFMKLHQVDKGLSERVMDYVVSSWSISKGIDTEKVLSYCPKDMKADVCVHLNRKVFSDHAGFRLASEGCLRALAINFTMSHSAPGDLLVHVGESVNSLWFVVSGSLEIIQDDEVVAILGAGDVYGHAAANVKALTYCDLHSIRRDDLLDVLNFYHAFANSFARNM--VLTYNLRH
XP_033639765.1_Asterias_rubens                  MPVRRGHVAPQNTFIDTIIRKFDGQNRNFIIANAKVEG-CAIIFCNDGFCELSGYSRAELMQRPCSCVFLHGEGTSHESIQEVQEALDQGEEHQVEITYYRKDGSSFLCSVLVAPVKNENEEVIMVIMNFEDISGVVLSLGPDVLPEYKLQSPRIHKWTILHYSPFKAVWDWIILLLVIYTAIVTPYNAAFLVIDLMVDVMFIIDILINFRTTYVNKNDEVVSNPGKIAVHYFKGWLIDAVAAIPFDLLL-FGGNDKSTTLIGLLKTARLLRLVRVARKLDRYSEYGAAVLLLLMCIFALIAHWLACIWFAIGQVE--KGMDKNNNNIGWLDDLARKTKTSFNETTIESKYITALYFTFSSLTSVGFGNVSPNTNSEKIFSICVMLIGSLMYASIFGNVSAIIQRLYSGTARYHTQMLRVKEFIRFHQIPNPLRQRLEEYFQHAWSYTNGIDMNMVLKSFPECLQADICLHLNRNLLNNCAAFKGASPGCLRAFSMKFKTTHAPPGDTLIHRGDVLSALYFICRGSIEILKDDVVLAILGKDDVFGKSKCNVRALTYCDLHKILREDLLEILDMYPEFYHQFAKNL--EITFVLRD
XP_033641645.1_Asterias_rubens                  ----------------------------------------------------------------------------------------------------------------------------------------VIRLTSDEINHKKLRTRKLHNYTILHYSPFKAVWDWFVLLLVVYTAIFTPYAAAFLVLDLIVDVMFIVDIFINFRTTFIDVKGEVVSDPPKIAKHYLKGWVIDVLAAIPFDLILFVVANDETTTTMGLLKSARLLRLLRVARRLDQYSQYAPAVICLLMCAFTLVAHWMACCWYSIGERE-------RSKEYGWLNQLSRDVNETYGGPSPQSKYVTSLYFTLTILTTVGFGNVAPNTDAEKLFAICMMLAGSLMFACIFGNMTAIIERLYEGMARYHQQLTLVKEFVKFHNVPHPLRRRLQEYFKHAWVYSNGNDLQEVMKDFPDFLQADISLHLNRNLLNGSPAFKGVNHGCLRALSVKFQNTHTAPGDILLHRGDSLNQMYFISRGSLEILRGNDVLAILGKGDVVGRSKGTVRALTYCDLLTLYREDLMDVITMYPDFRQHFAEKV--EVTIDMRD
XP_030830579.1_Strongylocentrotus_purpuratus    MPTRKGLLAPQNTFLDTIATRFDGTDSNFVLGNAQVERDYPIVYCSDGFCELTGFARAEVMQKSCACKFIYGPDTTIEKITLIQNSLLNREELKTEALFRKKNLTPFWCLLDIVPIKNEKGDVVLYLASHKDITKTLLSPKSTVLPEYKVAAMKKSRGIVLHYSLIKSIWDWCVLLATLYIAIVVPFNAAVHILDIIIEIIFIIDVVINFRTTYVSKSGKVVYEARAIGLNYIRSWFIDLLAAVPFDILTFKLKLDTKDTLIQLIKLARLLRLLRLLNKIERYSQYSAIVLTFFMLAFALLAHWLACIWFVIGRME--LSKNDDGWDLGWIVDLGEQLKRPITGPGNNSIYITALYYTLSSLTSVGFGNVSANTNTEKIFTILVMFLGALCHAAVFGNVTAIIQRMYSRRALYYTKLRDLKDFVRSHHIPPALKTRMQEYFMTSWSINMGIDTTEMLQTFPEELRADIAMHLHKEFLA-LSIFADASQGCLRSLSLKIKTSFCAPGEYIVHQGDALGVIYFLLNGSMEILRHGMVVAILGKGDLFGSSSGDIHALTYCDLQSVTRLELLEVLASYPEYQTKFQQEISRDLTFNLRE
XP_030855353.1_Strongylocentrotus_purpuratus    PMARRGLVAPQNTFLENIIRRSSIQRSSFILANARVVD-YPIVFSNDGFCKMTGFNRADCMQRSSTINFMYGELTNQDGVKTAQEAFEKQEAVQVELLIYKKSRTPMWTLVQIAPVKDDREQVVLFLCVFKDITALMMTLDAEVLPQYKREAPKTPPHIILHYCTFKTIWDWVILVLTFYTAVAVPFNVTFNVIDGIVDIVFFIDVILNFHTTFVGPAGEVVSEPKIIRMNYLKSWIIDLLSCLPYDVINAFQNSSNISGIFSALKVARLLRLGRVVRKLDHYIEYGLAFLILLMLSFVLVAHWFACIWYTIGREA-----LGHNDTNSWLWKFGNDMHMPYNGPDVGMEYVSAMYYTMSSLTSVGFGNVSAYTTYERLFTIGMMIIGSLLYACIFGNVTTIYQQFTQNTARYHDMLQNVKEFMKLHGVSKPLTERVLDYVISTWSMSKGIDTEKVLSYCPKDMKADVCVHLNRRVFNEHPSFRLASEGCLRALAISFQMSHSAPGDLLVHSGESIDSLCFVVAGSLEVVQDDEVVAILSKGDVIGQSAANVRSLTYCDLHSITRDDLLDVLDFYTQFATSFARNM--VLTYNLRR
XP_030852568.1_Strongylocentrotus_purpuratus    ----------------------------------------------------------------------------------------------------------------------------------------VLRLTSDEINHKKLRVRQLHKFTILHYSPFKAVWDWFILLLVVYTAIFTPYSAAFLFIDMVVDVMFIVDIFINFRTTFLDSLGEVISNPSKIAKHYLKGWVIDVMAAIPFDLLLFSVAADETTSAMSLLKTARLLRLLRVARRLDQYSQFAPAVVCLLMCAFTLVSHWMACIWYAIGEQQ------RPEIQYGWLDMLAQDLFTPYGGPSLKDKYVSSLYFTLTTLTTVGFGNIAPSTDAEKLFAICMMLIGSLMFACIFGNMTAIIERLYAGISRYQQQLNLVKEFVKFHNVPNPLQSRLKEYFKHAWVYMNGNDFHEVMADFPDFLQADISLHLNRNLLKESNAFRGVNHGCLRALSMKFKTTHTAPGDILIHKGDSLNIMYFISRGSLEILQGNLVLAILGKNDVVGRSKGTVRALTYCDLVTLARDDLMDVIRSYPDFKEHFAEKV--EITMDMRD
XP_030846153.1_Strongylocentrotus_purpuratus    MPVRRGHVAPQNTFIDTIIRKFDGQNRNFIIGNAQVEG-CAIIFCNDGFGELTSFSRAELMQKSCCCEFLYGENTSEEGITQIKNALERGEESQVEITFYKKDGTSFLCSVLVAPVKNENEEIIMCILNFEDISENVLSLGPDVLPEYKLQSPRIHKWTILHYSPFKAVWDWVILLLVIYTAIITPYNAAFLIIDLIVDVMFIIDILINFRTTYVNKNDEVVSHPGKIAVHYFKGWLIDVVAAIPFDLLL-FGSESDSTTLIGLLKTARLLRLVRVARKLDRYSEYGAAVLLLLMATFALIAHWLACIWYAIGSAE----RQQLEHQIGWLDHLANETHQYYSGPTIKSKYITALYFTFSSLTSVGFGNVSPNTNAEKIFSICVMLIGSLMYASIFGNVSAIIQRLYSGTARYHTQMLRVKEFIRFHQIPNPLRQRLEEYFQHAWSYTNGIDMNMVLKSFPECLQADICLHLNRNLLNNSPAFKGASPGCLRALSMKFKTTHAPPGDTLIHRGDVLRALYFISRGSIEILREDVVLAILGKDDVFGKSKCNVRALTYCDLHKILRDDLLEVLEMYPEFAEQFTKNL--EITFELRD
NP_511158.2_Drosophila_melanogaster_eag         PGGRRGLVAPQNTFLENIIRRSNSQDSSFLLANAQIVD-FPIVYCNESFCKISGYNRAEVMQKSCRCGFMYGELTDKETVGRLEYTLENQQQDQFEILLYKKNETPLWLLLQVAPIRNERDLVVLFLLTFRDITALMMSLSADIMPQYRQEAPKTPPHILLHYCAFKAIWDWVILCLTFYTAIMVPYNVAFKVVDSIVDVIFFIDIVLNFHTTFVGPGGEVVSDPKVIRMNYLKSWIIDLLSCLPYDVFNAFDRDEDIGSLFSALKVVRLLRLGRVVRKLDRYLEYGAAMLILLLCFYMLVAHWLACIWYSIGRSD-----ADNGIQYSWLWKLANVTQSPYNGPSRKSMYVTALYFTMTCMTSVGFGNVAAETDNEKVFTICMMIIAALLYATIFGHVTTIIQQMTSATAKYHDMLNNVREFMKLHEVPKALSERVMDYVVSTWAMTKGLDTEKVLNYCPKDMKADICVHLNRKVFNEHPAFRLASDGCLRALAMHFMMSHSAPGDLLYHTGESIDSLCFIVTGSLEVIQDDEVVAILGKGDVFGQSAANVRALTYCDLHAIKRDKLLEVLDFYSAFANSFARNL--VLTYNLRH
NP_001286814.1_Drosophila_melanogaster_sei      ----------------------------------------------------------------------------------------------------------------------------------------ITSLGGNILLDQKLQNNYYHKWTLLHYSPFKAVWDWIILILVMYTAIFTPYVAAFLIIDLIVDVTFIVDIIINFRTTFVNSQDEVVSHPGRIAVHYLSGWLIDLVAAVPFDLLL-VGSDTDTTTLIGLLKTARLLRLVRVARKIDRYSEYGAAVLILLMATFILIAHWLACIWYAIGNAE----KSIASKNIGWLNSLAYDIQEPYGGPSIKSRYITALYFTFTSLTSVGFGNVAPNTDAEKAFTICVMLVGSLMYASIFGNVSAIIQRLYSGTARYHTQMLRVREFIRFHQIPNPLRQRLEEYFQHAWTYTNGIDMNSLLKGFPECLQADICLHLNRKLLTTCAAFSEASPGCLRAFSLKFKTTHAPPGDILVHRGDVLTSLYFIARGSIEIQRAG-NIVVLGKNDIFGKSNGVVRALTYCDIHKLHRDDLLDVLDSYPEFLESFVSNL--VITYNMRD
NP_477009.1_Drosophila_melanogaster_elk         MPARKGLLAPQNTFLDTIATRFDGTHSNFVLGNAQANG-NPIVYCSDGFVDLTGYSRAQIMQKGCSCHFLYGPDTKEEHKQQIEKSLSNKMELKLEVIFYKKEGAPFWCLFDIVPIKNEKRDVVLFLASHKDITHTFMHSTEAPFPEYKTQSIKKSRLILPHYGVFKGIWDWVILVATFYVALMVPYNAAFAVSDVIVEALFIVDILLNFRTTFVSRKGEVVSNSKQIAINYLRGWALDLLAALPFDHLY-ASDLYDEDSHIHLVKLTRLLRLARLLQKIDRYSQHTAMILTLLMFSFTLAAHWLACIWYVIAVKE---YEWFPESNIGWLQLLAERKNASVAILTTAETYSTALYFTFTSLTSVGFGNVSANTTAEKVFTIIMMLIGALMHAVVFGNVTAIIQRMYSRRSLYESKWRDLKDFVALHNMPKELKQRIEDYFQTSWSLSHGIDIYETLREFPEELRGDVSMHLHREILQ-LPIFEAASQGCLKLLSLHIKTNFCAPGEYLIHKGDALNYIYYLCNGSMEVIKDDMVVAILGKGDLVGRSSSDIKALTYCDLKCIHMGGLVEVLRLYPEYQQQFANDIQHDLTCNLRE
NP_001238948.2_Apis_mellifera                   PGGRRGLVAPQNTFLENIIRRSSSQDSSFLLANAQIVD-FPIVYCNESFCKISGYNRAEVMQKSCRCGFMYGELTDKETIARIEECLEGQIHDQFEILLYKKNKTPLWLLLQIAPIKNERDLVVLFLLTFRDITALMMSLSGDVMPQYRQEAPKTPPHILLHYCAFKAIWDWIILCLTFYTAIMVPYNVAFKVVDSIVDVIFFIDIVLNFHTTFVGPGGEVVSDPKVIRMNYLKSWIIDLLSCLPYDVFNAFDHDEDIGSLFSALKVVRLLRLGRVVRKLDRYLEYGAAMLILLLCFYMLVAHWLACVWYSIGRSD-----ADNGVQYSWLWKLANVTQSPYAGPSRRTMYVTALYFTMTCMTSVGFGNVAAETDNEKIFTICMMIIAALLYATIFGHVTTIIQQMTSATAKYHDMLNNVREFMKLHEVPKALSERVMDYVVSTWAMTKGLDTDKVLNYCPKDMKADICVHLNRKVFNEHPAFRLASDGCLRALAMHFTMSHSAPGDLLYHTGESIDSLCFIVTGSLEVIQDDEVVAILGKGDVFGQSAANVRALTYCDLHTIKRDRLLEVLDFYQAFANSFARNL--VLTYNLSH
XP_016771755.1_Apis_mellifera                   MPVRRGHVAPRTTIIETIIRKFDTHDRSFLVANAQQGL-CHIIYCSDGFCRLTGFSRAEVMQRPAICEFLHGPMTSPHAVAALRDALAAGVEKHFEILYYRKDGTKFLCSEVIALIRSEVDEICLQIINFEDLSSQVLSLGNDILPEYKLQSPRIGKWTILHYSPFKAVWDWVILLLVLYTAIFTPYVAAFVIIDFIVDVTFIVDIIINFRTTFVNSNDEVVSHPAKIAVHYLKGWIIDLVAAIPFDLFL-VGSHTDTTTLIGLLKTARLLRLVRVARKIDRYSEYGAAVLLLLMGTFALSAHWMACIWYAIGNAE----RPTLKSKVGWLDILANDTHQFYGGPSIKSRYITALYFTFSSLTSVGFGNVAPNTDTEKIFTIIVMLIGSLMYASIFGNVSAIIQRLYSGTARYHTQMLRVREFIRFHQIPNPLRQRLEEYFQHAWTYTNGIDMNSVLKGFPECLQADICLHLNRNLLNNCRAFEGASPGCLRALSLKFKTTHAPPGDTLVHRGDVLTSLYFISRGSIEILKGDVVMAILAKDDIFGKASCNVRALTYCDLHKIHRDDLLDVLALYPEFSNHFSQNL--EITFNLRD
XP_003249178.1_Apis_mellifera                  MPVRKGLLAPQNTFLDTIATRFDGTHSNFVLGNAQVPSLYPIVYCSDGFCELTGFARAQIMQKGCACKFLYGPETKEEERAMIDKSLESKTELKMEVVFYKKNGSPFDCLLDIVPIKNEKGDVVLFLASHKDITHTLLHSTAPPLPEYKTTGIKKSQFILSHYGGFKSCWDWLILLATFYVAIVVPFNASFMVSDVVVEALFITDIVLNFRTTYVSRKGEVVSNSKSIAVNYLKGWFVDLVAALPFDFLYDVYSGEEGHGNIHLVKLTRLLRLARLLQKMDRYSQYSAVILTMLMLFFILVAHWLACIWFVIAEKE--RLRNDNDWDLGWIHTLAEKLKISVENVTHAESYITALYFTCSSLTSVGFGNVSANTFSEKFFSICTMLIGALMHAVVFGNVTAIIQRIYSRRSLYQTKLRDLKDFFVLHQIPEELKQRMQDYFQTMWSLNHGIDIHETLKQFPEELRGDVSMHLHREILN-LPIFEPASQGCLKLLSLRIKNNFCAPGEFLVHKGDALSYIYYLCNGSMEVVQNNMVVAILGKGDLVGKSSCDVKALTYCDLKCINMHGLVEVLRLYPEYQHQFANDIQHDLTYNLRE
XP_061497971.1_Anopheles_gambiae                PGGRRGLVAPQNTFLENIIRRSNSQDSSFLLANAQIVD-FPIVYCNEAFCKISGYNRAEVMQKSCRCGFMYGELTEKETVARVEYALEHQQHDQFEVLLYKKNKTPLWLLLQVAPIRNERDLVVLFLLTFRDITALMMSLSADVMPQYRQEAPKTPPHILLHYCAFKAIWDWVILCLTFYTAIMVPYNVAFKVVDSIVDVIFFIDIVLNFHTTFVGPGGEVVSDPKVIRMNYLKSWIIDLLSCLPYDVFNAFDHDEDIGSLFSALKVVRLLRLGRVVRKLDRYLEYGAAMLILLLCFYMLVAHWLACIWYSIGRSD-----ADNGVQYSWLWKLANVTQSPYNGPSRKTMYVTALYFTMTCMTSVGFGNVAAETDNEKVFTICMMIIAALLYATIFGHVTTIIQQMTSATAKYHDMLNNVREFMKLHEVPKALSERVMDYVVSTWAMTKGLDTDKVLNYCPKDMKADICVHLNRKVFNEHPAFRLASDGCLRALAMHFCMSHSAPGDLLYHTGESIDSLCFIVTGSLEVIQDDEVVAILGKGDVFGQSAANVRALTYCDLHAIKRDKLLEVLDFYQAFANSFARNL--VLTYNLRH
XP_061508527.1_Anopheles_gambiae                MPARKGLLAPQNTFLDTIATRFDGTHSNFVLGNAQVNG-YPIVYCSDGFVELSGFSRAQIMQKGCACRFLYGPETKDEHKSMIETSLDGKSELKLEVIFYKKNGTPFWCLLDIVPIKNEKREVVLFLASHKDVTTALLHSSEAPLPEYKTQALKKSRFILSHYGMFKGCWDWMILVATFYVAIAVPYNAAFVVSDVVVEALFIVDILVNFRTTYVSRKGEVVSDSKSIALNYLRSWVVDLLAALPFDHLY-ASNVISEESHIHLVKLTRLLRLARLLQKMDRYSQYTAMILTLLMLCFSLVAHWLACVWFVIAEKE--RLMNDADWDIGWIHTLAERLKIPVSNVTHGEAYITALYFTFTSLTSVGFGNVSATTLSEKIFSIIMMLIGALMHAVVFGNVTAIIQRMYSRRSLYQSKWRDLKDFIALHQMPKELKQRMQDYFQTMWSLNHGIDVYEILKEFPEELRGDISMHLHREILQ-LPIFESASQGCLKLLSLHIKANFCAPGEYLIHKGDALSYIYYICNGSMEVMQNNMVVAILGKGDLVGKSSGDVKALTYCDLKSIHMSGLVEVLRLYPEYQQEFANDIQHDLTYNLRE
XP_061505908.1_Anopheles_gambiae                MPVRRGHVAPKTTLIETIIRKFDTHNRSFLVANAQPES-CHIIFCSDGFCKMTGFTRAEVMQRSACTDFLQGQMTSVGVMDSIKEALRKGEEKHFEILYYRKDGTKFLCSEVIAPIRSEVDDISLFIINFEDLSNPVLSLGADVLPEYKLQSPRVHKWTILHYSPFKAVWDWIILLLVMYTAIFTPYVAAFLIIDLIVDVTFVVDILINFRTTFVNGQDEVVSHPGRIAVHYLSGWLIDLVAAIPFDLLL-VGSDTDTTTLIGLLKTARLLRLVRVARKIDRYSEYGAAVLVLLMATFALIAHWLACIWYAIGNAE----RPLLKAKIGWLDALAQDTQEYYGGPSVKSRYVTALYFTFTSLTSVGFGNVAPNTDAEKIFTICVMLVGSLMYASIFGNVSAIIQRLYSGTARYHTQMLRVREFIRFHQIPNPLRQRLEEYFQHAWTYTNGIDMNSVLKGFPECLQADICLHLNRNLLNNCSAFEAASPGCLRALSLKFKTTHAPPGDILVHKGDVLTYLYFIARGSIEILKDDVVMAILGKDDIFGKSNSNVKALTYCDLHKIHRDDLLDVLDLFPEFYDSFVNSL--EITYNMRD
XP_005104472.2_Aplysia_californica              PGARRGLVAPQNTFLENIIRRSN---GQFLLANARIVD-YPIVYMNDGFCKLAGYNRAEVMQKSSTCSFMYGELTDKDTVKKLEECFETLVQEQVEILLYKKN-TPLWLLLHVAPIKNEKDQVVLFLCTFKDITALMMNLSTDVLPQYRLEAPKTPPHIILHYCLFKTIWDWIILILTFYTAIMVPYNAAFKVIDSMVDVVFFVDIVLNFHTTFVGPSGEVISDPRVIRMNYLKSWVIDLLSCLPYDVFNAFQYVDDISTLFSALKVVRLLRLGRVVRKLDHYLEYGAAMLVLLILVFILFAHWFACIWYSIGWAE-----LISGVEYGWLPELANVTKEPFGGPSKEMRYLTALYFTLSCMTGVGFGNVAANTQTEKLFSVFMMIIGSLLYATIFSNVTTIFQQFYSSFARYHDMLNSVREFMKLHDVPKSLSERVMDYIVSTWAITKGIDAAKVLNYCPKDMKADLCVHLNRKVFLEHPAFRLASDGCLRALAMHFNMTHSAPGDLIFHQGESLDALCFVVSGSLEVIQDEEVVAILSKGDVFGQSTANVRALTYCDLHAIKRDRLLEVLDFYHAFANSFARNL--TLTYNLRH
XP_005095054.1_Aplysia_californica              MPKNPSS-SSQNTFLDTIATRFDGIHSNFVLGNAQAHG-YPIVYCSDGFCELTGFTRANVMAKNSGCRFLYGPETSDSETGKIKGALEEKKELKTELKLYRKNGTPFWCLLDIVPIKNEKRDVVLFLVSHKDISKEQLNRLASQMPEYKVQEVKKSSLIIVHYGIFKIGWDWLILLCTFYIAIMVPFNAAFRYIDAGVEVLFAIDIVLNFRTTFLNKSGQVVYEGKMIAINYMRGWLLDLLAAIPFDLLY-AFSVETAATMVHLLKVARLLRLARLLQKIERYNQYSVIVLAMLMCFFALLAHWLACVWYVIGKAE--LETSHENWTAGWLFELSERLDMVINMPDMMTSYLTALYFTCSSLTSVGFGNVSANTNVEKIFSVCAMLVGAIMHAVVFGNVTTIIQRMYARRATFHSKTKDLKDFFRIHHFPRPLKHRIRDYFQAMWSINNGIDVKEILKDFPEDMRGEIGLHLHREILS-LPIFKEAPPGCLKTISLHTERFVCGPGELIMRKGDAVNYLYYVCSGSMEVLKEDQVIAILGKGDIFGISGCDVRSLAYCELLCIQVKGLCESILLYPDFAETFSRELPNDLTCNVRE
XP_005107164.1_Aplysia_californica              MPVRRGHVAPPNIFIDTIIRKFDGQNRKFVIANAQVET-VPIIFCNDGFCELTGYSRAEVMQKSSLCDFLHGPLTNGLAISQIRDFLQGSEENQVEILYYKKDGTRFLCSVLVAPVKNETGDIIMFIINYEDITETVLSLGAEVLPEYKLQSQRIHKCTLLHYSPFKAVWDWVILLLVIYTAIFTPYAAAFLIIDLIVDIMFIIDIFINFRTTYVNKNDEVVSHPGKIAVHYFKGWLIDVVAAIPFDLLL-FGSETDTTTLIGLLKTARLLRLVRVARKLDRYSEYGAAVLLLLMATFALIAHWLACIWYAIGNME-RNLGPDRTPRIGWLDELARQTHQYYSGPTIKSKYVTALYFTFSSLTSVGFGNVSPNTNSEKIFSILIMLIGSLMYASIFGNVSAIIQRLYSGTSRYHTQMLRIKEFIRFHQIPNPLRQRLEEYFQHAWSYTNGIDMNMVLKSFPECIQADVCLHLNRNLLQNCPAFKSASPGCLRTLSMKFKTTHVPPGDTLVHRGDVLTALYFISRGSIEILKDDIVVAILGKDDVFGKSSCNVRALTYCDLHKIHRNDLLEILDMYPEFAEEFRKNL--EVTFDLRD
XP_052829739.1_Octopus_bimaculoides             PGARRGLVAPQNTFLENIIRRSNGQHSCFLLANARIVD-YPIVYCNDGFCKLSGYNRAEVMQKSSTCSFMYGELTDKNILEKVRVSFEKLQQEQVEILLYKKNKTPLWLLLHIAPVRNEKDQVVLLLCTFKDITALMVNLYADVLPQYRQEAPKTPPHIILHYCLFKAIWDWMILILTFYTAVMVPYNAAFKVVDSIVDVVFFLDIILNFHTTFVGPTGEIISDPKTIRMNYLKSWIIDLLSCLPYDVFNAFQDVEKISTLFSALKVVRLLRLGRVVRKLDHYLEYGAAFLVLLILVFLLFAHWFACIWYSIGYSE----AKQLI-SYGWMSKLSDVTKKPFGGPTKDMRYMTSLYFTLSCMTSVGFGNVAANTVNEKIFATFMMICGALLYATIFSNVTTIFQQFYANSARYHEMLNSVREFMKIHDIPESLSERVMDYIVSSWAISKGIDANKVLNYCPKDMKADICVHLNRKVFCEHPAFRLASDGCLRALAMHFTMTHSAPGDLIYHQGESLDSLCFVVTGSLEVIQDDEVIAILGKGDVFGQSAANVKALTYCDLHVIKRDNLLSVLKFYHSFSHSFERNL--TLTYNLRH
XP_052831361.1_Octopus_bimaculoides             MPVRRGRRTAGNRFLDTIINRVEGS-GNFVLGNAKSDG-LPVVYCSEGFFEITGFRRSQVIGKRCSCSFLYGALTKEESKQKVEDALIYQQETKVNICLYTKYGNPFWCQVEIIPITNENQEVVLFLVSFYQNMPNEAVSGQQTVPEYKVEVQKKGKGIILHYGFVKVLWDWLIMLCTFYIAIMVPFNAAFIYADVAVEIIFGIDIILNFRTTYVSNTGQVIYDGKLIALNYIKQWLMDLLAAIPFDLLYAFQV---TGTLIPLLKVARLLRLIRLFQKMDRYSQYGSVVIILLLSMFTLTAHWLACVWYSIGKFE--LQKHPTSWRIGWLNELADTLNRPIHLPDMWSCYLTALYFTCSSLTTVGFGNVSANTNAEKIFSVCAMLIGAMMYALVFGNVTAIVQRAYARRATFHMKTNDLKEFYHTYNIPKPLKHRIQDYFQSMWTMNNGINLNELFYEFPDEMKGEISMHLHKEILS-LPLFKCATHGCMKAISLQIRRTFCAPGEYLIHRGDAISYLYFILSGSLEILKDDKVVALLGKGDLFGSSSCSVKSLTYCELQCINLMGFISVLSLYPSVAEKIANAVQQELTFNLKD
CAI9741795.1_Octopus_vulgaris                   MPVRRGHVAPPNTFIDTIIRKFDDQDRKFLIANAQVEN-IPIIFCNDGFCELTGYSRAEVMQKSCLCDFLHGPLTNAYAIVQIKEAVQGSEEKQVEILYYKKDGSKFLASILVAPVKNEHGDIIMFIINFEDITMDVLSLGADVIPEYKLQSSRIHRCTILHYSPFKAVWDWIILLLVIYTAIFTPYVAAFLIIDLIVDVMFIIDILINFRTTYVNKNDEVVSHPGKIAVHYFKGWLIDVVAAIPFDLLL-FGSETDTATLIGLLKTARLLRLVRVARKLDRYSEYGAAVLMLLMATFALIAHWLACIWYAIGNVE----RPLLRHPVGWLDELAKQTQQYYSGPTIKSKYVTALYFTFSSLTSVGFGNVSPNTNSEKIFSILIMLIGSLMYASIFGNVSAIIQRLYSGTARYHTQMLRIKEFIRFHQIPNPLRQRLEEYFQHAWSYTNGIDMNMVLKSFPECLQADICLHLNRNLLSNCPAFQEILKDCLRALSMKFKTTHVPPGDTLVHRGDVLTGLFFVSRGSIEILRDDIVVAILGTDDVFGKSSCNVRALTYGDLHKINREDLLDILDMYPEFAESFTKNL--EVTFDLRD
XP_052826676.1_Octopus_bimaculoides             ----------------------------------------------------------------------------------------------------------------------------------------IKESRSLVEPEPSKRQSTQMKFIILHYSPFKAVWDWIILLLVLYTAVFTPYSAAFLIIDLLVDIMFIADILINFRTTFL-QNGEVASDPQLIAKHYVKGWLIDAIAAIPFDLLL-FGSGTSTMTITGVLKTARLLRLLRVLRRIEQFAEYGAAVLLLLMVSFTLIGHWLACIFYAIANME----RPHLKAKVGWLDNLAQTLNEPYSGPSIRTKYLTALYFTFTSLTSIGFGNVAPNTNAEKIFSIFAMLLGSLLSAAIFGNVSSIMLRLYQGTEEYNEKTESIKEFINFHHLPKSLANRLQESFQHTWSYTNGIDMMSVLKGFPECLQADICLHLNRNLLNNAAAFKNASEGCLRVLSMKFRSTHAPPGDTLIHPGDILHSIYFIASGSIEISKDDIVMAILGKHDIFGKALYTVRPLSYCDINKIDIAELKEILRTYPEFAGDFLLKF--QLTFDLEK
XP_022333214.1_Crassostrea_virginica            PGARRGLVAPQNTFLENIIRRSNGQHSSFLLANARIMD-YPIVYCNDGFCKLSGYNRAEVMQKSSTCSFMYGDLSDKDTVEKVEMAFEDMEQTQVEILLYKKNRTPLWLLLHIAPIRNEKEQVVLFLCTFKDITALMMSLNSDVLPQYRLEAPKTPPHIILHYCLFKTVWDWIILFLTFYTAVTVPYNTAFKVIDSIVDVVFFVDIILNFHTTFVGPSGEVISDSKIIRMNYLKSWVVDVLSCLPYDVFNAFQYVDDISTLFSALKVVRLLRLGRVVRKLDHYLEYGAAMLVLLILVFILFAHWFACGWYSIGLSE-----IQSGISYGWLTYLSNTTGDVFGGPGKGMRYLTSLYFTLSCMTGVGFGNVAANTENEKLFSIFMMIIGALLYALIFSNVTTIFQQFYANFARYHDMLNSVREFMKLHDVPKSLSERVMDYIVSTWAITKGIDATKVLNYCPKDMKADLCVHLNRKVFLEHPAFRLASDGCLRALAMHFNMTHSAPGDLIFHQGESLDALCFVVTGSLEVIQDDEVVAILSKGDVFGQSTANVRALTYCDLHTIKRGRLLEVLEFYHAFANSFARNL--TLTYNLRH
XP_022308742.1_Crassostrea_virginica            MPVRRGHVAPPNIFIDTIIRKFDGQNRNFVIANAQIET-YPIIFCNDGFCDLTGFSRAEVMQKSCLCEFLHCSSTSTYSVLQIKEALRGTEEKQVEVMYSRKDSSRFLCSVLFAPVKNEQGEIIMFIINYEDITDAVLSLGADVLPEYKLQSPRIHKFTILHYSPFKAVWDWIILLLVIYTAIFTPYSAAFVVIDLIVDIMFIVDILINFRTTYVNKNDEVVSNPGKIMVHYFKGWLIDVVAAIPFDLLL-FGSETETTTLIGLLKTARLLRLVRVARKLDRYSEYGAAVLMLLMLVFALIAHWLACIWYAIGNME---RPMLGDLKIGWLDELAEQTHQKYGGPTIKSKYVTALYFTFSSLTSVGFGNVSPNTNSEKIFSILIMLIGSLMYASIFGNVSAIIQRLYSGTSRYHVHMLRIKEFIRFHQIPNPLRQRLEEYFQHSWSYTNGIDMNMVLKSFPECLQADICLHLNKNLINNCPAFKDASPGCLRALSMKFKTTHVPPGDTLVHRGDVLTALYFISRGSIEILRDDIVVAILGKDDIFGKSSCNVRALTYCDLHKIHRDDLLEILEMYPEFSEHFVRNL--EVTFDLRD
XP_022320592.1_Crassostrea_virginica            MTNRKGFMVQQNTFLDTIATRFDGTHSNFVLGNALSNS-FPIVYCSDGFCELTGHSRAHVMGKNCACKFLYGENTEIEGKAKIEEALDQKEEIKTEILLYRKDGTSFTCLLDIVPIKNEKSQVVLFLVSHKDVSNGLTGSISGKMPEYKVQEVKKSKYVIAHYGIFKIGWDWLILLCTFYTAIMVPYNAAFTYSDIVVEIMFIIDIALNFRTSFIDKSGHVVYDGRLIVTHYVKGWPLDLLAAIPFDLMFRFYKLTLVLRHLLTLKLTRLLRLARLLQKIDRYSQYSGMVLALFMSMFALLAHWLACAWYFIGETE---LQKNGNWTVGWLYELGERIERPVSPPDTFTAYVTALYFTCSSLTSVGFGNVSANTNPEKIFSVCAMLIGAMMHAVVFGNVTAIIQRMYARRANYHSKNKDLKDFFRIHHVPKPLKQKMQEYHQTMWSMNNGIDTLDILKDFPEEMRGEIGLHLHKDILT-LPIFENATQGCLKSISLHTKRAFSAPGEFLAHKGDAINYVYLLCAGSMEVLKQDMVVAILGKGDLFGISSCDVRSLTYCDLQCINMKGLTDVLALYPDFAEQFQNDIRHDLTCNLKE
AAD28468.1_Caenorhabditis_elegans_egl2          PVGKRGLVAPQNTFLENVIRRCNNADTSFILANAQVVD-YPIVYCNDGFSKLVGYTRAEIMQKPCSLAFMHGEHGEVGSLQKMQEALENARTEQAEIGLCKKNKTPIWLLVHLAPIKNHKDAVVLYLCQFKDITPLVMNLGGDMLPQYRQETPKTSPHIILHYSSFKTIWDWSILALTFYTAFMVPFNIAFKLMDSIVDVIFFADILLNFHTTFVGPGGEVVIEPSVIRQNYFKSWLIDLLSCLPYDIFYMFKRDDEIGSLFSALKVVRLLRLGRVARKLDNYLEYGAATLLLLLCAYVIVAHWLACVWFWIGDSEVRLKMDNLALPDGWLWKLSNDLRQHYGGPSRTSAYISSLYYTMSCMSTVGFGNIASNTDNEKIFGVCMMIISALLYAAIFGHMTTIIQQMTSSTVRYHEMISNVREFIKLQEIPKELAERVMDYVVSTWAMTKGIDTAKVLGYCPKDMKADICVHLNRKVFNEHSCFRLASDGCLRSLAMFLELNHAAPGDLLYHTGESVDALWFVVSGSLEVIQDDEVVAILGKGDVFGQSAANVRALTYSDLHMIKKDKLMDVLDFYKAFANSFARNM--TLTYNLTH
NP_001368173.1_Caenorhabditis_elegans_unc103    ----------------------------------------------------------------------------------------------------------------------------------------VLSLGADVLPEYKLQPTRIHHCTIVHYSPFKAVWDWIILLLVIYTAVFTPYVAAFLIVDLIVDIMFIVDIIINFRTTYVNNDEQVVSDPGKIATHYFKGWIIDMVAAVPFDLLL-VSTNSDTTTLIGLLKTARLLRLVRVARKLDRYSEYGAAVLLLLMATFALIAHWLACIWYAIGSAE------LSHKEYTWLHQLSKQLAQPYGGPTLKSRYVTSLYFTLSTITSIGFGNVSATTDSEKIFTIIMMILGSLMYASVFGNVSAIIQRLYSGTARYHTEMSRLREFIRFHQIPNPLRQRLEEYFQHAWSYTNGIDMNLVLKGFPDCLQADICLHLNRNLLSGCAAFAGSTPGCLRALSMRFRTTHSPPGDTLVHRGDILTGLYFIARGSVEILNDDTVMGILGKDDIFGKSSCNVRALTYCDLHKILRDDLLDVLDMYPEFAETFCKNL--TITYNLRD
VDP00622.1_Soboliphyme_baturini                 TGAKRGLVAPQNTFLENIIRRCNSD-SGFILANAQIVD-YPIVYCNDLFSQITGYKRVEIMHRSCSCSFMYGDQTKHETIKQIYEALNNYRTEQVEVQLYRKNKTILWVLMHISPIRNDRDRVLLLLCQFRDITDTMVNFGNEPYPMYKQETPKTPPHIILHYGAFKTIWDWIILAVTFYTAVVVPYYVAFKILDTSADFIFVTDVVLNFQTTFVGPGGEIVSDPKIIRQNYFRTWFMDLLSCLPYD----------NGNMFTALKIIRLLRLGRVARKLDSYLDYGVATLLLLLATYVMVAHWLACIWYSIGEYETRKWLIHRTGGKCWLIRLAEEIDTPFGGPSEGSAYITALYFTMTSLTTIGFGNVAGTTESEKVFCVFMMLISSLLYATIFGHMTTIIQQMTLATQRYREMISSVREFMKLHEVPKPLAERILDYVVSTWAVNKGIDSARVLSYCPRDMKADICVHLNRKVFSEHSCFRLASDGCLRSLAIHFITNHSAPGDFLYHTGESVDALWFVVHGSLEVVQDDEVVAILGNGDVFGQSVANVRALTYADLHTIKRDPLLDVLNFYPSFAKSFARSL--TLTYNLKY
VDP09342.1_Soboliphyme_baturini                 ----------------------------------------------------------------------------------------------------------------------------------------VLSLGADVLPEYKLQPMRIHHCTILHYSPFKAVWDWIILLLVIYTAIFTPYVAAFLVVDLIVDIMFIIDIIINFRTTYVNNNDEVVSHPGKIAIHYFKGWIIDVVAAIPFDLLL-FNANTDTTTLIGLLKTARLLRLVRVCRKLDRYSEYGAAVLLLLMATFALIAHWLACIWYAIGSAE----LPNVDSNITWLHQLASHLQTPYGGPSLRSRYVTALYFTLSTITSIGFGNVSATTDSEKIFTIIMMLLGSLMYASVFGNVSAIIQRLYSGTARYHIEMNRLREFVRFHKVPNPLRQRLEEYFQHAWTYTNGIDMNMVLKQFPDCIQADICLHLNRILLNRCQAFQGASPGCLRALSMRFRTTHAPPGDTLVHKGDVLTALYFIARGSVEILKDEVVVAILGKEDIFGKSAYNVRALTYCDLHKIYLDDLLDVLDMYPEFAEQFSQNL--NITFNLRD
KAL1240089.1_Trichinella_pseudospiralis         ----------------------------------------------------------------------------------------------------------------------------------------VLSLGADVLPEHKLQPARINHCTILHYSPFKAVWDWIILLLVIYTAVFTPYVAAFLVVDLIVDIMFIVDIIINFRTTYINDNDEVVSHPGKIAIHYFKGWIIDVVAAVPFDLLL-FNANSDTTTLIGLLKTARLLRLVRVCRKLDRYSEYGAAVLLLLMATFALIAHWLACIWYAIGSAE----LPYVDNNITWLHHLANHLQTPYGGPSLRSRYVTALYFTLSTITSIGFGNVSATTDSEKIFTIVMMILGSLMYASVFGNVSAIIQRLYSGTARYHIEMNRLREFIRFHQVPNPLRQRLEEFFQHAWTYTNGIDMNMVLKQFPECLQADICLHLNRLLLNNCPAFQAASPGCLRALSMRFRTTHAPPGDTLVYKGDVLTALYFIARGSVEILKDDVVVSILGKEDIFGKSSSYVRALTYCDLHKIFRDDLLCVLDMYPEFAEPFCQNL--VVSYDLRD
ELU12909.1_Capitella_teleta                     MPSRRGLVAPQNTFLENIIRRSNGQHSSFLLANARIVD-YPIVYCNDGFCKLAGYNRAEVMQKSSTCSFMYGELTDGDTVGKLEDALEKQEQEQVEILLYKKNKTPLWLLLHVAPIRNEKEAVILFLLTFKDITALMMNLNAEILPSYRQEAPKTPPHIILHYSAFKASWDWIILVLTFYTAVMVPYNAAFEVVDSIVDVVFFIDIILNFHTTFVGPSGEVVSDPKVIRMNYLKSWVIDLLSCLPYDVFNAFQHVDEISSLFSALKVVRLLRLGRVARKLDHYIEYGAAVLILLIFMFVLIAHWFACVWFTIGNSE-----ARAGRYFGWLQKLAREIGSPYGGPNNGMAYVTSLYYTLSCMTSVGFGNVNSVTEMEKVFTICMMIIGSLLYATIFGNVTTIFHQMYSATGRYHDMLNSVREFMKLHDVPKSLSERVIDYVVSTWALTKGIDTYKVLNYCPKDMKADICVHLNRKVFNEHPAFRLASDGCLRALAMHFTLSHTAPGDMLFHQGESLDSLCFIVSGSLEVIQDDEVVAILSKGDVFGQSTGNVRALTYCDLHVIKRDRLLEVLDFYQAFANSFARNL--TLTYNLRH
ELU07688.1_Capitella_teleta                     MPARKGLLAPQNTFLDTIATRFDGTHSNFVLGNAQASS-HPIVYCSDGFCELTGFTRAQVMSKSCACKFLYGSETSADEIHGIESALDKQVELKTEVLFYKKGGTSFWCLLDIVPIKNEKGEVVLFLASHKDISKDNKNLSGTSVPEYKVQEIKRSKFILLHYGIFKIGWDWLILLCTFYIAIIVPYNAAFVVSDVIVEILFSIDIILNFRTTYVSKSGQVMYDPKLIALNYFRGWLLDLLAAIPFDLLYAFQV---TGTLIHLLKVARLLRLARLMQKLERYSQYSFVILTLLMAMFTVLAHWLACVWYFIGKEE--LASSPDNWTVGWLYQLSEKLDKPVLSFDHRSAYISALYFTCTSLTSVGFGNVSANTDAEKIFSVIAMLIGALMHALVFGNVTAIIQRLYSRRAIYQSKTQDLKDFLRVHHIPKVLKQRLQEYFQTTWSLNSGIDTSEVLRDFPIEMQGDIAMHLHKEVLA-CPIFEEASQGCLKAVSMKIKSMFCAPGEYVIHRGEIINYVYFVCNGSLEILRNGMVVAILGRGPLFGKSSCDVKSLTYCDLECILLIGLKEVLTLYPEFEDKFVNDIQHDLTYNLRE
ELT98536.1_Capitella_teleta                     MPVRRGHVAPQNTFIDTIIRKFDGQTRNFIIANAQVDA-KPIIFCNDGFCDLCGYSRAEVMQKSCSCDFLHGPLTTSYAIHQIKDALLGSDEKQVEVLYYKKDGSKFLCSVLVAPVKNEGNEVILFILNLEDITDAVLSLGAEVLPEYKLQSPRIHRFTILHYSPFKAVWDWLILILVIYTAIVTPYVAAFLIIDLIVDVMFIIDILINFRTTYVNKNDEVVSHPGKIAVHYFKGWLIDVVAAIPFDLLL-FGSETDTTTLIGLLKTARLLRLVRVARKLDRYSEYGAAVLLLLMATFALIAHWLACIWYAIGNVE---RPSLTGPRIGWLDELSRQTHQPYGGPSMRSKYITALYFTFSSLTSVGFGNVSPNTNSEKIFSICVMLIGSLMYASIFGNVSAIIQRLYSGTARYHTQMQKVKEFIRFHQIPNPLRQRLEEYFQHAWSYTNGIDMNMVLKGFPECLQADICLHLNRNLLNNCPAFRGASPGCLRALSMKFKTTHVPPGDTLVHRGDILDALYFISRGSIEILKDDIVMAILGKDDVFGKSSCNVRALTYCDLHKIHRDEVLDVLEMYPEFADEFVKNL--EVTFDLRD
ELU16133.1_Capitella_teleta                     ----------------------------------------------------------------------------------------------------------------------------------------GGSDGAEARGQLASRLRSVPKLIILHYSPFKAVWDWIVLLLVLYTAVFTPYTAAFLIIDLIVDVMFIADILINFRTTFL-HNGEVVMDPHKIAINYLKGWLIDAVAAIPFDLLL-FGTGTSTMTVTGVLKTARLLRLLRVARRIDQYSEYGAAVLLLLMAAFTLVAHWLACIFYAIGYVE----RPKLESPINWLNSLANMTGKPYSGPDIRSKYITALYFTFTSLTSIGFGNVAPNTNAEKVFSIFAMLLGSLMSAAIFGNVSSIMLRIYQGTEEYHEMQTSIKEFINFHHIPKLMANRLIESYQHSWTYTNGIDMNSVLKNFPECLQADICLHLNKNLLTNCLAFKGASPGCLRALSLKFKSTHAPPGDTLIHPGDILNAIYFIVRGSVEVLKDDIVMAILGKDDIFGKSNYCVRALSYCDLHKILLDDLQEILDVYPEFSGEFLQKF--RVTFNLRY
AWJ68244.1_Hirudo_verbana                       MPSRRGLVAPQNTFLEKLMRLSNSQHSNFILANARVVD-YPIVYCNESFSQMSGFTRVEVMQKAGSCPFMWGELTNKDTVKRIETCFETQEREQHEILLYRKDKSPLWLLLNVAPVRNEKETIVLFVLTFKDITALSIGLNPEILPYYRQEAPKTPHHIILHYSAFKTIWDWMILVLTFYTSIMVPFNAAFRVVDSVVDVVFFLDIVLNFHTTFVGPAGEIVSDPKIIKMNYLKSWVVDLLSCLPYDVFNAFHHVNEISSLFSALKVVRLLRLGRVARKLDHYIEYGAAVLVLLIFMFVLIAHWFACIWFTIGDSE-----ARSGVMFGWLQRLGREVGNQYGGPSSTMAYATALYFTLSCMTSVGFGNVSAFTELEKIFSVFMMIFGSLLYATIFGNVTTIFQQMYSTTGKYHEMLNNVREYMRLHDVPKALNERVMDYVVSTWAITKGLDAQKVLDYCPKDMKADICVHLHRKIFTEQPAFRLASDGCLRALAINFTTSHCAPGDVLFHQGESLDSLCFIVSGSLEVVQDDEVVAILTKGDVFGQSAANVRALTYCDLNIIKRDRLLEVLDFYHAFALSFARNL--TLTYNLRH
AWJ68245.1_Hirudo_verbana                       MPPRRCLVAPQNTFIENVARICDNQNANFFVANSRIVD-HPIVFASEGFCSLTGFSRYELLQRPGSLSAMHGELTTQESKEKLARLLEGEAADVVEMLIYKKNAKPMWLSLKTSPIKNEKESVVLILVIVKDISLTHSSAADPTVPWYKQEAPSTPPHIILHYSRFKTTWDWLVLFLTVYTCVLSPYTATFHCLDTVVDVFYVVDLFLNFHVTFVGPAGEVVSDPRIIRRTYLRRWVFDLFACLPYDVFGAFLSSANKVGLMSDLGLLRLLRITRVGRHVDSYIEYGASVLMLLIVMFVLIAHWFACIWYSIGVVE-----AKRGTSYGWLRRLAKELDVEYGGPNEIMVYSTALYYTLSSMTSVGFGNVAAYTESEKIFTICMMIFGSLLYATIFGNVTTIFQQMYSSTGRYHEMLKNVKEFMELHDVPANLGERVLDYVVSTWSITKGIDAGKVLGYCPADMRADICVHLNRKVFYEQSAFRLASDSCLRALAIHFTLSHWAPGDMLFHQGESLESLCFIASGSLEVLQDDEIVAVLSTGDSLGQCRANVRALTYCNLHIIKREPLLEVLKFYQSFANSFDRNL--KLTYNLRK
AWJ68246.1_Hirudo_verbana                       MRSTRGLVAPQNTFLESIARNFAGQSDYFLLANARIVD-YPIVYCSEGFTRLTGYVQSEVLQKSATCKFMYGVLTSEESKVALQEAISSNKKQRFGMIVYRKNGGPLCLMVHTSPVRNSEDTVVLILMFFYDFSNIISTFMEESTPQYRPEPPTTLPQILLHYSLFRNVWEWIILVLTLSSAIMVPYSVCFPVTDAVVDVVFFTDLVLNFHTTFVDDSGQVVSRPELIRNRYLKTWFPDLISSLPYDVLYAIPSF--NGGPSHDVKLLRLFRLVRIARTVGRFAEYGQALLLLLMLAFLLVSHWFACVWFLVGYHE----TCILIDKYSWLYRLSQDIGQNYDGPSNFMSYVTALYFVLTSLNSVGFGNVCATTTLEKFVCCLVMIFGAILYASIFGNVTTVFQQLYMSTGMFHEMLNSIKEFMKINNIPLSLNERVLDYVVSTWSVNKGVDQTKVLSYCPNDMRADICIHLNRKVFEENPAFRLASEGCLRALAVHFTMMHNAPSDFICHQGESLSAVGFVASGTLEVIQDDEIIAILGPGDVFGQCSASVRCLTYCDLHVISREHLAQILNFHQAFAQSFSRNL--IFTCNLRS
AWJ68248.1_Hirudo_verbana                       MPARKGLLAPQNNFLDTIATRFDGTHSNFVLGNSQVLS-YPIVYCSDGFCELTGFARAQVMSKSCLCKFLFGPETREDEIKKLETSFENKSELQSELLLYRKNATKFWCLLDVVPIKNEKGEVVLFLVSHKDISSTKTLSGTNEVPEYKVQEMKRSRFILLHYGIFKIAWDWLVLICTFYIAFVVPYNAAFVVTDVIVEILFLIDIVLNFRTTYVNKSGQVIYKPRLIATNYFKGWGLDLLAAIPFDLLW-TFQV--TGALIHLLKVARLLRLARLLQKLDRYSQHSVVILTLLMAMFTVLAHWLACIWYFIGKKE--LDRHSANWTVGWLHQLADKLGEPINLPQASTSYISALYFTLTSLTSVGFGNVSPNTSAEKIFSIVAMLIGALMHALVFGNVTAIIQRMYARRAIYQSKTRDLKDFFRTHHVPASLKQRMQEYFQTTWSLNSGIDRQEVMKDFPIEMQGDIAMHLHREVLS-LPIFENASQGCLKTIALMIKPMFCAPGEFIIHKGDVMSCIYFVCNGSLEILKDSMVVAILGKGDLFGRSNCDVKSLTYCDLLCIPLDGLHNLLGMYPEIAEKFESDLVHDLTYILRE
AWJ68247.1_Hirudo_verbana                       MPVRRGHVAPQNTFIDTIIRKFDGQ---------SRQQ--PIIFCNDGFCRLTGYTRAEVMQKSCSCDFLHGPLTAVHSIRKVLEALSGTDERQIEVFYYKKNGAKFTCNVLVVPVKNEHNEVILLIVNLTDITDAVLSLGDEVLPEYKLQVTRPPRFIVLHYSPFKAIWDWIILILVLYTAICTPYSAAFLIIDLIVDIMFIVDILINFRTTYVNKNEEVITNPRKVAIHYFKGWVIDMVAAIPFDLML---FGSNTDTLMGLLKTARLLRLVRVARKLDRYSEYGAALLMLLMSFFVLIAHWLACIWYAIANYEPSLDESIQSPRIGWLDELARQTNQPYGGPSLQSKYITALYFTFSSLTSVGFGNVSPNTNSEKIFSILVMLMGSLMYASIFGNVSAIIQRLYSGTARYHTQMQKVKEFIRFQKIPNPLRQRLEEYFQRAWSYTNGIDMNMVLKGFPECLQADICLHLNRVLLQNSPAFRGATPGCLRALSMKFKTTHAPPGDTLVHRGDILDALYFVSKGSIEILRDDVVMAILGINDVFGKSSCNVRALTYCDLHKIHRDDLLDVLELYPEFAELFVQNL--EITFELRD
AWJ68250.1_Hirudo_verbana                       EEVKRGLLGWQNSFLDTIASKFDGTHTNFVLGNAQSSE-LPIVYCSDGFCQLTGYSKSELLEKHCSCSFLFGKETSRDSVEELKEALGKKLETTIDMELCRQNGSSFSCLVSVVPIKNERGEVVLFLISHKNQQQQKNLSGAEDPPEYKAQKVKRSKLILLHYGIFKIGWDWLILLCTFYIAITVPYNAAFVVTDVIVEMLFIIDIMLNFRTTYVNKSGQVVYEPRLIAINYMRGWLLDLLAAIPFDLLYAFQV---QTSALHLLKVARLLRLARLMQKLDRYSQYSFVVLTLLMAMFCVLAHWLACIWYCIGKQE--LEMNEPNWTVGWLYQLSEKLNSPINLPTLTSCYISALYFTCTSLTSVGFGNVSPNTNSEKIFSVIAMLIGALMHALVFGNVTAIIQRMYARRAIYQSKTQDLKDFFRTHHFPRPLKQRMQEYFQTTWSLNSGIDPQEVMGDFPIEMQGDIAMHLHREVLS-LPIFSGLSQGCLKSIAMQCKPMFCAPGEFITRKGDAIGFIYFVSNGSLEVLKEGMVVAILGKGDLFGKSSCDVKSLTYCDLQCINLEGFKSVLRLYPEYAEQCANDLLNDLTYNLRE
AWJ68251.1_Hirudo_verbana                       ----------------------------------------------------------------------------------------------------------------------------------------DSGSCANESLKPLNNQLVVPKTVILHYSPLKSAWDWLILILVLYVAVLTPFMAAFKVIDIIVDFLFFVDMLTNFRTTYLN-NGELVVNPRKIAINYLKGWIIDFFSAIPFDIVITIVKKSDTVTATNLMKSARLLRLFRVARKLDHYSEYGASLLILLMAFITLLAHWLACAFYLLAEKE----RLVLEHPIGWLHYLANLTGMQYSGPDIQSKYITSLYFTFTILTTVGFGNIAPVTDLEKIFAIVAMIIGSLANAAIFGNVATIMHRMYRGNKEYHDKSASIKDFIKFHKIPKKLARRLHESNQEAWWQTNGVDMNKVMRGFPEGMQADICLHLNKSLLTKCSVFINTSPGCLRMISLKFKLIHLPPGETLIHQNDLLNGIYFVARGTLEISRDCVVAAILTKNDILGRSKYSVRALSYCDLHKMSLPDLISIFSMYPEFAADFFRKF--VVTFNISI
PAA51267.1_Macrostomum_lignano                  MPQRRGFLAPQNTFLDTIATRFDGTHSNFVLGNAQAKE-RPIVYCSDGFCELTGFARAQVMSRGCACRFLWGERTADEEKAKIEDSLEEQKELKTEVIFYTKTRSPFLCLLDIVPIKNEKGEVVLFLASHKDITKENLSGK-STLPEYKVQEVKRSKGILLHYGLLKITWDWLILLCTFYIAIMVPYNAANSAVDLLVEVVFIADICINFRTTFVSKSGQVVYCQRMIAINYIKTWFLDLLAAVPFDIIILISNAVSKMETFNLMKLARMLRLLKLYQKIDRYAQYSSLVLLLLISMFALSAHWFACIWLVIGRKQ---LEVNQTREISWISKLSSDINAPFGGPAKASRYITALYYTCSSLTSIGFGNVSANTDHEKIFSICVMLIGALMHAAVFGNVTALIQKMYAKRAAYTAKTQELKDFTRTHHIPKHLKRRMQEFFQAMWSINRGINPSEIMKDFPEELRGDIALHLNREILS-LPIFETASQGCLKAIAQQIQTVFCRPEEYLVHSGDVLKYIYFVVNGSMEILKENMVVAILGKGDLFGRSMCDVRSLTYCDVQCIELKGLIELLLQYPEYHEKFKEDLLHDLTYNMRE
PAA76150.1_Macrostomum_lignano                  --MPKGLLAPQNTFLNTIATRFDGTHSNFVLGNAQAPD-RPIVYCSDGFCELTGFSRANVMPKGCACKFLWGEDTEAAATAAIESSLANKTELKTEVIFYTKAGKPFLCLLDIVPIKNEKGEVVLFLASHKDITQEHSLRGNATLPEYKVQEVRRSNCILLHYGLLKISWDWLILLCTFYIAVMVPYNAASGAIDLLVEVVFITDICINFCTTFVSKSGQVVYCQRQIALNYFKTWILDLLAAVPFDIIILISNAISRMEVFNLMKLARMLRLVKLYQKIDRYAQYSSLVLLLLISMFALSAHWFACVWLVIGRKQ---LEVNATRDISWVAKLSQDINAPFSGPTQASRYITALYFTCSSLTSIGFGNVSANTDHEKIFSICVMLIGALMHAAVFGNVTALIQKMYAKRAAYTAKTQELKDFTRTHHIPKHLKRRMQEYFQAMWAINRGINPCDIMRDFSEELRGDIALHLNREILS-LPIFESASQGCLKAIAQRISTLFCRPEEYLVHSGDALKYIYFLVNGSMEILKDGMVVALLGKGDLFGRSRCDVRSLTYCDIQCIDLAGLMELLSQYPEYRDKFREDLLNDLTYNMRE
PAA51380.1_Macrostomum_lignano                  MPVRRGHVAPQNTFLDTLIRKFDGQYRKFCIANAQIEH-RPVIFCNDGFCELVGYTRADIMQRSACMDFLHGPLTSVQSITDLRDALNGRDERQIQILFYKKDGTRFQSNTMVAPVRNESSDVMFYILTFQVEGQTMLSLGADILPEYKLQSPRIHRCTILHYSPFKAVWDWLILILVIYTAIFTPYVAAFLVIDILVDVMFIVDILINFRTTYVNKNDEVVSHPGRIAVHYFKGWLIDVVAAIPFDLLL-WGSETDPTTLIGLLKTARLLRLVRVARKLDRYSEYGAAVLLLLMATFALIAHWLACIWYAIGNIE----RPSLQQKIGWLDQLADQTHQHYSGPSLKSKYITALYFTFSSLTSVGFGNVSPNTNMEKVFSICVMLIGSLMYASIFGNVSAIIQRLYSGTARYHTQMLRVREFIRFHQIPNPLRQRLEEYFQHAWSYTNGIDMNLVLKGFPECLQADICLHLNRNLLKNCPAFREASPGCLRTLSLKFKSTHVPPGDILVHRGDILNALYFVARGSIEILKDDTVLAILGKDDVFGKSKCNVRALTYCDLHKIHRDDLLETFDMYPAFADYFNRNM--EITFDLRD
PAA91866.1_Macrostomum_lignano                  MPVRRGNSAPQNTFLDTLIRKFDGQNRKFCIANARLES-RPVIFCNDEFCDLVGYSRADIMQRSACMEFLHGPLTSVASIAELRDALHSRDEKQVRITFYKKDGTRFVSNTMIAPVRNEAAEVMFYILTFQQEGLSMLTFGTELPPESKMQSPEGHRCIILHYSPFKSVWDWFILVLVIYTSISTPYVAAFLGIDIIIDIMFIIDIIINFRTTYVNKNDEVVTHPGRIAVHYFKGWLIDVVSAIPFDLLL-WGAETEPVTLIGLLKTARLLRLVRVARKLGKYSEYGAAVLMLLMATFALIAHWLACVWYAIGNLE----RPILPQPIGWLDQLADQTEQHYSGPSIKSKYITALYFTFSSLTSVGFGNVAPTTNMEKVFSICVMLIGSLMYASIFGNVSAIIQRLYSGTARYHTQMLRVREFIRFHQIPNPLRQRLEEYFQHAWSYTNGIDMNLVLKGFPECLQADICLHLNRNLLRNCPAFKEASPGCLRTLSMKFKSTHVPPGDILVHRGDILSALYFVARGSIEILKEDTVLAILGKDDTFGKSKCNVRALTYCDLHKIQRDDLLETLEMYPGFSEYFVKNL--EITFDLRD
KAH8867497.1_Schistosoma_japonicum              MPVKRGHVAPQNTFIDTLIQKFDSQGRKFLIANAALPG-APIIFCNDEFCSLCGYSRAQILRRSAGLEFLYGPLTSSTSIKDLKTALSNCDEKVVLVVLCTKSGNHFVCQITVAPVRNAEGQVRLYILTFVVSSELMLSMGTELNPEQKLHSPRIHPFTLKHYGPVKAVWDWLVLLFVIYTAVFTPYAAAFLIIDLFVDIMFIVDIFINFRTTYVNRNDELVSHPGQIAIHYFKGWLIDVVAAIPFDLLL-FGAETDMATLIGLLKTARLLRLVRVVRKLDRYSEYGAAVLLLLMATFVLIAHWLACIWYAIGNVE----RQQFNVRIGWLDQLAEQIKQPFLGPSIKSKYITALYFTFSSLTSVGFGNVSPNTNSEKIFSVCVMLVGSLMYAGIFGHVSAIIQRLYSGTARYHAQMLRVKEFIRFHQIPNPLKRRLEEFFQHAWSYTNGIDMNLVLRSFPECLQADICLHLNRYLLNTYSPFKNASQGCLRSLALKMKTTHVPPGDTLVHKGDVLNFLCFIARGSIEIMIGCDILAVLGQGDVFGQSKYNVRALTYCDLHKIQRDDLLEILEMYPEFAKQFKREL--EITFDLRD
KAH8862597.1_Schistosoma_japonicum              MPIKRGHIAPHNTYIVTLIRNFDSQFENFVVANASLPS-RPIIYCSDGLCDLLRYTKGQLMLKSSALSIFYGPKTTADSMESLLAALNDTNETEILMNLYSKDNCVICFRIIVTPVRDETGGLPLYLLFFREEASDFLSMDEDLHVEHRFQSPRMHKFTLKHYSVFKAVWDWIILALIIYTAIFTPYVTVFLTVDILVDVMFIIDILINFRTTYVNKNDEVVSHPKRIAAHYIKGWIIDLVAAIPFDLLF-FRTAGDPTALTGLLKSARLLRLVGIVRKLDRYSEYGASILILLTALFALIAHWLACIWYAIGHAE----HLYRDPKIGWLDTLAIHTEQYYSGPDLKTKYITALYFTFSSLTSIGFGNVSPNTNAEKVFSIIVMLVGSLMYASIFGNVGALIQRLYSGTARYHAQMLRIKEFIRFHQIPSPLRQRLEEYSTQVWEHTNGIDMTMVQYSFPESLQSDICLYVYRHFLSGSAAFKSLNDGCLRNISLRIRSSHMPPSDTLVHTGDLLTAMYYVVKGSLEVVTDDVILGVLNPGDFFGKSRFAVRALTYADVQFIDRHDLAELCSIYPELSLRLLERF--ELTLPLTI
KAH8869384.1_Schistosoma_japonicum              SGSRRGLVAPQNTFLDKIIRRCNGQFYSFVLANARIVD-YPIVYCNEGFSRLTGYSRVDIMQKSGSCAFFYGEQTTKEMRERLLNALDTQTPDQIEMLFYKKNRLPFWLLVCVAPVRNECEEVVLFLLAFRDITALSTSSWLDLIPPYKQEAPKTPPHIILHYVAFKTTWDWLILFLTGYTAVMVPFNAAFKVVDSIVDVIFFIDIVLNFHTTFVGPNGEVISDATIIRINYLKGWIVDVLSCLPYDVFNAFQP--EATSLFGALKVVRLLRIGRVTRKLDQYLEYMAASLLLMISGFVLLAHWLACVWYSVGQTD-----LKNGIYYGWIPRLLNDIDQGKPPLPRTMTYVTSLYFTLSLITSIGFGNVSATTFGEKLVAAVFMLIGAFGYATIFGNVTTIFQGMYATRSRYHDMMASVKDFIKTHSVPKDLAERVIDYVTSTWAITKGIDTAKVLNYCPKDMKADLCIHLNRMVFNEHPAFRLASDGCLRALAVNFNTIHTAPGDLIFHQGESIDQLCFVVSGSLEVIQDDEIVAFLGRGDVFGHSAASVRALTYCDLHCIKKDCLLQVLKFYSAFANSFARNL--VLTYDLKT
KAH8850619.1_Schistosoma_japonicum              AGSRSGLVAPQNIFLETVLRRFSTPQTGLLIANARIVD-HPIIYVNENFTKMTNYTSRDMMHQNAICRQLHGKRTSINSIERLQNALDNGYFDQVEITLYKKNRSMIWVIMCVAPVENDKHETPLYLILFYDISPLVAPIQSNSIPKYRQESPKTPPHVVLHYLTFKTAWDWIIFLLTGYTCIIIPYSVAFGAMEHIVDIIFFIDIVLNFHTTFVGSSGAVISDPVLIRLNYLKGWVVDLISSLPFGILAVFSDHTTIINLSSILKLARLLRLCRVLRKLDQYLEYVASILLIMLFCFILLAHWLACVWYLIGMHD-----LKDKIYHGWIIHLMNETTGPKYLPSQSMLYMTSFYFTLSVITSIGFGNVAANTISEKIVSIIFMLIGALVYATIFGNVATILQQTHATRARLRQLMSSVKDFLRIHEVPKELAERVIDYVTSSWSITKGVDTQTVLNHCPKDMKADLCVHLYRAVFSEHPAFRLASESCLRALAVSFTVQHTAPGDLIFHQGESIDQLCFVVSGSLEVIQDDEIVAILSKGDIFGQSAASVRALTYCDLQCIKRDKLIDILKFYSQFAVSFSRTL--VLSYNLRN
KAH8849737.1_Schistosoma_japonicum              MSQHKGLSTPQNKFLETIVARSDALHANFVLGNAQRKY-YPIVYCSDGFLLLTNYSRANVMSRSSVCQFLWGSETTPTVRMEINQAFHNHYEYRNRVVFYTRTGEPFTCDFTVTPIRNEKSEVVLFLCSYQQIPNDIKNFSGKNVPEYKIQKLTKSNFVLLHYGLFRIIWDWLLLILTFYIAFIVPYNVTFEIIDLIVEIFLIVDVILNFHTTYVNKSGQIVNNRHLIAKHYAKGWILDVLAALPVDFILIFFQ--ITSSLLQMMKLARLLRLARLIQKIIRLSQYSVIVLGLLMFSFALVAHWCACIWYVIGLYE------IDGTDVGWLEDLARRLRSPFGGPTEGSKYFTALYFTCSSLTSVGFGNVSANTTNEKIFAICIMLLGALMHAAVFGNVTAIIQRMYARRTTFQSKVQDLKEFIEVHRIPKTLKSRMQDFFQTTWAINRGIDVPEVLKIYPEELQGDIYLHLNREVLG-LKVFEKASRDCLKSLAINFKLTFCTPGEYLIHTGDILRRLYFVSNGSLEVLERDEVVALLGKNDWFGRSKCDVKSLTYCDLHYIDLITLSEILNQHPRFKAELKNYLYEDLSFNIQE
TNN14288.1_Schistosoma_japonicum                MPQRKGLLAPQNTFLDTIATRFDGTHSNFVLGNAQVHD-YPIVYCSDGFVELTGYNRSQIMSKCCSCCFLWGEQTNDEAKQSILNTLKNKCELQIEIQFHKKTGEAFLCLLDIVPIKNDKSQVVLFLVSHKELSPNQRISGKETIPEYKVQDVQASRFILLHYSLFKIIWDWMILLCTFYIAIMVPYNAAFSICDIIVELLFIIDIILNFWTTYVSKSGQVVYHLKAIAINYLRGWFLDLLAAIPFDVILAVNNPE-MGNWIHLLKLARLLRLARLFQKIERYSQYSTVILGLLMCMFFLVAHWFACGWYCIGKEE---FKSKITREYSWLYELGERMQFNRNGLTRRALYVSSLYFTTTSLTSVGFGNVSPNTVNEKIFAVITMLIGALMHAAVFGNVTTLIQRMYSRRSAYQTKNQDLKDFTRAHHIPKPLKQRMLEFFQAMWAINRGIDKEAILQSFPENLRGDIALHLNREILS-LSLFKSASPGCRKCLAQLITTRFATPGEYLVNQGDVLRFIYFVCSGSLEILGDETVVGLLGKCDIFGFSAYNVKSLTYCELQCIALQQLQEIFNQYPQFRKQFALAISEELSFNLRA
XP_063723194.1_Symsagittifera_roscoffensis      PGGRRGLLAPQNTFLDSVIKKADEQNISFVVTNARVVD-FPIVYCNELFTKQTGFPRTEVNMKTGYMRFMQGEHTDQENFLRIQTAYEEIKRDQFDVLLYKKNKTAVWFCITINPVPNETGEVVLFLLTLKDITST--LTNGNELPRYMLEPPKTPPRIILHYSALKTTWDWTILVLTFHTAIMVPYKLTFLITDTLIDVAFFIDVLLNFHTTYVGAMEEVISDPKLIRWNYLKSWVIDMLSCVPYDVFDLLAFSSAVADAFSTLKIIRLVRVWRVARKKDHYLEYGGAQLVIFMCGFLLAAHWFACGWYIIGHFE-------INLHYGWLQVLSEEIGEELESKDISTVYISSLYYTISSMTSIGFGNISANTNIEKIFTIFMMIVGALLYAAIFGNVTTIVQQLYSSSARYHEMLNNIREFMKLYQVPKELSERVMDYVVSSWAATKGINSDKVLSYCPKDMKADLCVHMNRQILRRHPAFRLASDGCLRSLAVNFEMAHSAPGDLIYHTGESIDYLCFVVSGSLEVAQDGEVTGLLGVGDVFGQSTANVRALTYCDIHMIKRECLLDVLAFYQNFGHAFARNI--QLTYNLRQ
XP_063720432.1_Symsagittifera_roscoffensis      SVTKRGLLAPQNTFLENICRKATSQNSHFIIANGRIVN-YPVVYCTEAFARLFGYDRAEIMLKSACCSFLFGEMTDDKATTRLNAIFESQTKDSVELLLYKRNRSPVWILYYISPIYNEREKVVLFVCTAKDITSVTSQLEEIEYPRYMLEAPKTPPYTILHTSTFKQTWDWVLFMLTVYTAIMVPFEIVYEIIDLCVDTAFIIDIVISFRTTYVHIGGEVVSDSKRIRNNYIKGWALDLISSVPLEMIDMIIEQIDIFTQLRLIKLVRLLRLVRVIRRLDHYMEYAGGQLLMFLSIFLLFAHWFALVWYSIGISE-------QHLEYNWINEMRDLTMPGGNSSIVFTSYVSSLYFTMSSMTSIGFGNIAGNTNSEKIFCIILMFVGSLLYATIFGNVTTMFQQMSSQSTRYHEMLNDIREFMKLYQVPKDLAERVMDYVVSTWAMTKGVNTDKVMNYTPKDMRADLSIHLNRHILREHPAFRLASEGCLRALAINFEMHHSAPGDLLFHTGESIEELCFIASGSLEVIQDDEVVAILGKGDVIGQSAVNVRALTYTDLHIISREALVEILRFYESFATSFSRNL--VLAFNLRH
XP_063725807.1_Symsagittifera_roscoffensis      SITKRGLLAPQNTFLDSLLKTISAEQTHFVVANARLEH-YPIVLVSDAFASMFGYSKSEIMFESAKCTFMRAPQREEDPFGMGDFIFNSESTESLEIAVQTKAGNTIWVDLFVSPIYDQKESVAFHLCWAKKLSRSGGTNPDAPLPRYMREKPQIPPYTLLHTSSFTQTWNWTIFILTVYTALSAPFELVFGAVNLCVDAAFILDIFISFRTTYVDNGLEVVSNGKKIRRNYLRGWAVDFVSSVPLEMIDIAYKQARIIAKLRILKVIRLLRLFRVLRTLDHYMEYAGGQLLMFLSIFILVAHWFALGYFALGRSE-------LHRDFCWLNMMDETFNKDLNLEQIFVGYVSSLYFTISSMTTIGFGNIAGNTENEKLFCIVLMFCGSLLYAMIFGNITTIFQQMSSQTTRYQNTLKSIRDFMKIYNVPKDLSERVLDYVISTWTMSKGVDTEQVLDYTPKDMRADLCIHLNRQVLHEHPAFRLASEGCLRALAIAFQRQHNAPGDLLFHTGESIEDLCFIASGSMEVLQDDEIVALVGKGDVIGQSCCTVRALTYTDVHMISRDALLQILQFYDSFRTSFTRNM--ILTYNLRN
XP_063713812.1_Symsagittifera_roscoffensis      MPVRRGYVTPQNTFFDTIIRKSECMNKNFLIANARTEH-SGIIYCNDGFCDLTGFSRAEVMQKSCRVEFLYGQNTNPQVVQQLCTAVEEQKDIVVELLLYKKDGSGFLCQVCVTPVRNEQDEIAMFILNFEDTTNTVLSLGTEVIPEYKMQSPRMHRWTVLHYSPFKAMWDWIILLLVIYTAIFTPYVAAFVIIDLLVDVMFIIDILINFRTTYVNKNEEVISEPSRIAVHYFKGWLIDVVAAIPFDLLM-FGTEEDTTTLIGLLKTARLLRLVRVARKLDRYSEYGAAVLLLLMCTFAMIAHWLACIWYAIANVE----RPTLEHKIGWLDHLSEQINEPFGGPSTKAKYITALYFTFSSITSVGFGNVSPNTNAEKIFSIMVMLVGSLMYASIFGNVSAIIQRLYSGTARYHTQMLRVKEFIKFHQIPNPLKQRLEEYFQHAWTYTNGIDMHAVLKGFPDCLQAEICMHLNRNLLKGCAAFKDASPGCLRALSIKFKTTHIPPGDTLVHKGDVLSSLYFIARGSVEISEDEVVVAILSKDDIFGKSRCVVNALTYCDLHKIEYDDIAEVLDIYPEFKEQFRKNL--EVTFSLRD
GGMI01157342.1_Xenoturbella_bocki               MPVRKGLLAPQNNFLDTIATRFDGTHSNFVLGNAQVSNGTPIVYCSDGFCELTGFGRAEVMQKDCACKFLWGANTSENEKTEIECSLEQKTEYKTDILFYKKNSTPFWCLLDIVPIKNEKGDVVLFLASHKDITKELNADKPSVLPKYSVSGMKKSRFIILHYSIFKSAWDWLILFATFYVAIVVPYNAAFQIPDMIVEALFIIDIILHFRTTYVSKSGQVIFKQKSIALNYLKGWVVDLIAAVPFDIMF-HLRVTVGTDIIMLLKTARLLRLARLLHKIDRYSQYSAVILTLLMSMFALVGHWLACIWYAIGSEERMHRSDTELWDHGWLYILGENTGEFYEGPSIQSCYITALYFTLTSLTSVGFGNVSANTVLEKAFAVCVMIISALMHAVVFGNVTAIIQRMYARRYLYHAKTKDLKDFFRAHNVPKALKQRMQEYFQTSWSVNNGIDPHEMLRDFPEELRADVAMHLHRELLQ-LSLFEDASQGCLRSISLHIRTGFCAPGEYLLHQGDVISAFFLLCNGSLEILRGGIVVAILGKGDLFGRSNGDVRALTYCDLQSLDRRDLIKVLKMYPEFYDKFAQELKDELSYNLKE
GGMI01136182.1_Xenoturbella_bocki               MPVRRGHVAPQNTFIDTIIRKFDGQNRNFIIANALSES-CAIIFCNDGFCELCGYSRGEVMQKPCSCDFLYGPETSHRAVHQFKDAVIKRVEIQIEILFYKKDGRAFPCSILIAPVKDEQGHVVMFIVNFEDVSQPVLSLGADVLPEYRLQVPRIHKWTILHYSPFKAIWDWIILLLVIYTAIFTPYQAAFVVVDLLVDIMFIVDILINFRTTYVNTNDEVVSSPSKIAIHYFKGWLIDAVAAIPFDLLL-MGSGSETTTLIGLLKTARLLRLVRVARKLDRYSEYGAAVLLLLMCSFALIAHWLACIWYAIGNLE-----RGGDPKIGWLDQLANQTGQFYGGPSIQSRYITALYFTFSSLTSVGFGNVSPNTNSEKIFSICVMLIGSLMYASIFGNVSAIIQRLYSGTARYHTQMLRVKEFIRFHQIPNPLRQRLEEYFQHAWSYTNGIDMNSVLKGFPECLQADICLHLNRNLLSQSSAFVGASPGCLRSLSLRFKTTHIPPGDTLVHKGDVLTALFFIARGSIEILIEDMVVAILGKGDVFGKSKCTVRALTYCDLHKVNRDDLIEVLDMYPEYSEHFYKNL--EVTFNLRD
GAU98958.1_Ramazzottius_varieornatus            MPVRKGHANVQNSIAETIIRKFESQNRIFLICNHTLPL-PRIIYSSDRFHELSGFSRPEVMQHNCCIRFLHGPKTDMSKIIDIENGVAMAEELQVELVLYKKDGSELPCNVILAPVRNEKSDVIMYILNFDDLTDKVFQLEDDTTKDFVLNPPKVNRWTILHYSPFKAVWDWIILLLVIYTAIVTPYVAAFLIVDLIVDIMFIVDILINFRTTYVNTNDEVVSDLGKISVHYFKGWLIDVVAAIPFDLLL-FGSQSDTTTLIGLLKTARLLRLVRVARKLDRYSEYGAAVLMLLLATFLLIAHWLACIWYAIANVE-----KAYVMQIGWLDQLAVQTKQPYSGPSLKSKYITSLYFIMSSLTTIGFGNISATTNSEKIFSSCVMMVGSLMYASIFGNVSAIIQRLYSGTARYHTQMAQVKEFIRFHQIPNPLRQRLEEYFQHAWTYTNGINMNEVLKGFPECLQGDICLHLNRQLLENNPAFKDASPGCLRALSVRFHTTHVPPGDTLVHRGDVLNALYFVSRGSLEVVKNDVVEAILGKDDVFGKSSATVRALSYCDLHKIWRDEILDILESYPEFLDHLSKNL--ELTVCLRD
GAU95370.1_Ramazzottius_varieornatus            PGSKRGLVAPQNTILDSIVNLVKRNNACFILANAQIYE-SPIIYCSETFCKLTGFNRADVMQKSCMCSFMHGELTDVTSIERVKFSLEKQHPVQLEILLYKKNKSPMWIVMQVAPIKNEKDIVALYLLIFKDITALATSVNIVALPQYRQEAPKTPPHIILHYTSFKTTWDWMILFLTFYTSIMVPYNVAFEATDSIVDIVFFIDIILNFHTTFVGPTGGIVSDPKIIRRTYLKSWLIDLLACLPYDIFNAFDPKAEMGSVFSAFKVLRLLRLGRVARKLDHFMEYGAAVLLLLMSSYMLIAHWLACIWYSIGKTE-----AETGIEFGWLFRLGRELHAPFGGPSHSACYVSALYFTTSSITSVGFGNIAANTPNEKIFSIVVMVIGALIYATIFGHVTTIIANMTATMARYHEMLNSVRDFMRLHEVPRALSERVLDYVVSTWSITKGIDTAKVLNYCPKDMKADICVHLNRDVFNEHPAFRLASDGCLRALAMHFVTNHSAPGDLLFHTGESVDTLCFVISGSLEITQDDEVVALLGRGDVLGQSCANVRALTYCDFHSIKRESLLDVLRFYHSFKNSFQRNM--VLTYNLKN
XP_067144386.1_Centruroides_vittatus            PGGRRGLVAPQNTFLENIIRRYNSLDCSFLLANAQIVD-YPIVYCSETFCKISGYNRAEVMQKSCHCSFMYGELTDKSTIAKVEMALDNQLQDQFEILLYKKNRTPLWLLLHVAPIKNEKDMVVLFLLTFRDITALMMSLNAEVLPQYRQEAPKTPPHILLHYCAFKAIWDWIILCLTFYTAIMVPYNVAYKVLDSIVDVIFFIDIVLNFHTTFVGPGGEVVSDPKIIRMNYLKSWIIDLLSCLPYDVFNAFDHDEDIGSLFSALKVVRLLRLGRVVRKLDRYLEYGAAMLILLLCFYMLVAHWLACIWYSIGRSD-----AENGYTYSWLWKLANTTQNYFGGPPRGTMYVTALYFTMTCMTSVGFGNVAAETDNEKVFTICMMIIGALLYATIFGHVTTIIQQMTSATARYHEMLNNVREFMKLHEVPKALSERVMDYVVSTWAMSKGIDTKKVLSYCPKDMTADICVHLNRKVFNEHPAFRLASDGCLRALAMYFSMDHSAPGDLLYHTGESIDTLCFVVTGSLEVIQDDEVVAILGKGDVFGQSCANVRALTYCDLHAIKRDKLLEVLNFYHAFANSFARNL--ILTYNLRH
XP_067120234.1_Centruroides_vittatus            MPARKGLLAPQNTFLDTIATRFDGTHSNFVLGNAQVPSVYPIVYCSDGFCELTGFPRAQIMQKGCACNFLYGPETREEHKKQIEKALENKIELKLEIMFYTKAGCPFWCLLDIVPIKNEKHEVVLFLASHKDITKSNKLLHTTALPEYKTAALKRSRFIISHYGIFKTCWDWLILFATFDVAVVVPYSAAFHIADILVEVLFIIDIILNFRTTFVNKKGEVVTKPKSIAIHYVRGWLVDVLAALPFDLLFAANLYSRRNTLIHLLKLTRLLRLARLMQKMDRFSQYSAIILTLLMLMFSLMAHWMACVWYVIAVGE--IENNPINWDVGWVSQLALKLGYKFNQTDTATRYITALYFTTSSLTSVGFGNVSANTNAEKVFSILTMLIGALMHAVVFGNVTAIIQRMYSRRSLYQTKLRDLKDFFKLHQIPKQLRQRMIDYFQTTWSINHGIDLNEVLREFPDELRGDVSMHLHKEILS-LPIFETAPQGCLKLLSRHIKSNFCAPGEYLVHKGDALTNIHLVCNGSMEILQDGMVVAILGKGDLVGKSTSDVKALTYCDLKCIYIPGLIEVLRLYPEFDETFCHDIVHDLTFNLRE
XP_067119660.1_Centruroides_vittatus            MPVKRGHVVPQNTFIDSIIRRFDGLNRKFLVANAQIEN-YPIIYCNDGFCEMVGYTRGELMQRSCMCEFLHGPLTSTQAVAHIRETLDAFQERQLEILYYKKDGTKFLCSQVMAPIRNEEGEICMFIINFEDITDAVLSLGADVLPEYKLQKPRIHKWTILHYSPFKAVWDWIILLLVIYTAIFTPYVAAFLIIDLIVDVMFIIDILINFRTTYINSNDEVVSHPGKIAVHYLKGWLIDVVAAIPFDLLL-VGSETDTTTLIGLLKTARLLRLVRVARKIDRYSEYGAAVLLLLMATFALVAHWLACIWYAIANAE----RPSLNPKIGWLDQLAKDTHQFYGGPSIKAKYVTALYFTFSSLTSVGFGNVAPNTNMEKVFSILVMLVGSLMYASIFGNVSAIIQRLYSGTARYHTQLLRVKEFIRFHQIPNPLRQRLEEYFQHAWTYTNGIDMNMVLKGFPECLQADICLHLNRNLLNQYPAFKGASPGCLRALSMKFKTTHAPPGDTLVHRGDVLTALYFISRGTIEILKEDIVMAILGKDDIFGKSSCNVRALTYCDLHKILREDLLDVLDMYPEFYDSFSHNL--EITFNLRD
XP_067122336.1_Centruroides_vittatus            MPVRRGHVAPHNTFIDTIIRKFDNLNRRFLVANAQIDL-YPIIYCNDGFCELVGYTRGELMQRSCMCEFLHGPLTSTQAIGSIRETLAVKQERQLEILYYRKDGTKFLCSQVIAPIRNEDNFICMFIMNFEDVTDAVLSLGADVLPEYKLQKPRIHKWTILHYSPFKAVWDWIVLLLVIYTAIFTPYVAAFLVIDLIVDVMFIIDILINFRTTYVNSNDEVVSHPGKIAVHYLKGWIIDVVAAIPFDLLL-FGSQTD--TLIGLLKTARLLRLVRVARKIDRYSEYGAAVLLLLVATFALVAHWLACIWYAIANAE----RPILNPKIGWLDHLANDTQQYYGGPSIKAKYVTALYFTFSSLTSVGFGNVSPNTNMEKIFSILVMLIGSLMYASIFGNVSAIIQRLYSGTARYHTQLLRVKEFIRFHQIPNPLRQRLEEYFQHAWTYTNGIDMNMVLKGFPDCLQADICLHLNRNLLNNCPAFKGASPGCLRALSMKFKTTHAPPGDTLVHRGDVLTALYFISRGTIEILKDDVVMAIVGKDDIFGKSNCNVRALTYCDLHKILREDLLDVLDMYPEFYDAFSTNL--EITFNLRD
XP_055931511.1_Argiope_bruennichi               MPVRKGLLAPQNNFLDTIATRFDGSHSNFVLGNAQVPHLYPIVYCSDGFCDLTGFPRAQIMQKGSACTFLYGPETKEEHKQEIEKALEKKMEHKLEVLLYKKGTTPFWCLLDIVPIKNEKHENVLFLVSTKDITKSNLLHRPAVMPEYKAAAIEKSRFILSHYGLFKTCWDWLILIGTFYVAIVVPYSATFRITDVIMESIFIIDIVLNFRTTYVNKKGEVVANPCSIARNYLRGWIVDLLAALPFDLLYACNLYSRRNTLMHLLKLTRLLRLARLLQKMDRYSQHSTIILTLLMLFFSLVAHWMACVWYVIALAE--IEANPSSWDVGWLNQLANKLGHSNNQTDITTAYITALYFTTTSLTSVGFGNVAANTNAEKVFSILTMLIGALMHAAVFGNVTAIIQRMYARRSQYHTKLRDLKDFFRLHQISKELKQRMTDYFQTIWSLNHGIDPNEILREFPDELRGDASMHLHREVLS-LPIFENAPQGCLKLLSRHVRSNFCAPGEYLVHTGDALTNIHFVCNGSMEVLQNGMVVAILGKGDLVGKSSSDVKALTYCDLKCIHIPGLMEVLKLYPEFAQTFCSDILHDLTFNLRE
XP_055926773.1_Argiope_bruennichi               PGGRRGLVAPQNTFLENIIRRYNSLSCSFLLANAQIVD-FPIVYCSESFCKISGYNRAEVMQKSCRCSFMYGELTDRSSIVKVEHSLENHDQMQVEILLYKKNRSPLWLLLHIAPIKNEKDMVVLFLLTFRDITALMISLNSEVLPQYRQEAPKTPPHILLHYCAFKAIWDWVILCLTFYTAIMVPYNVAFKVLDSIVDVIFFIDIVLNFHTTFVGPGGEVVSDPKIIRMNYLKSWIIDLLSCLPYDVFNAFDHEEDIGSLFSALKVVRLLRLGRVVRKLDRYLEYGAAMLILLLCFYMLVAHWLACIFYSIGRSD-----AENGVSYSWLWKLGNVTQQQFGGPPRGTMYITALYFTMTCMTSVGFGNVAAETDNEKVFTICMMIIGALLYATIFGHVTTIIQQMTSATARYHEMLNNVREFMKLHEVPKALSERVMDYVVSTWAMTKGIDTNKVLSYCPKDMTADICVHLNRKVFNEHPAFRLASDGCLRALAMYFTMEHSAPGDLLYHTGESIDTLCFVVTGSLEVIQDDEVVAILGKGDVFGQSCANVRGLTYCDLHSIKRDKLLEVLNFYHAFANSFARNL--LLTYNLRH
XP_055928645.1_Argiope_bruennichi               PGGRRGLVAPQNTFLENIIRRYNSLACSFLLANAQIVD-YPIVYCSESFCKISGFNRAEVMQKSCRCTFMYGELTNESAINKIEQCLETQTQNQFEILLYRKNDTPLWLLLHIAPIRNEKDVVVLFLLTFRDITALMISLNSDVLPQYRQEAPKTPPHILLHYCAFKAIWDWVILCLTFYTAIMVPYNVAFKVLDSIVDVIFFIDIVLNFHTTFVGPGGEVVSDPKVIRMNYMRSWIIDLLSCLPYDVFNAFDHDDDIGSLFSALKVVRLLRLGRVVRKLDRYLEYGAAMLILLLCFYMLVAHWLACIWYSIGRSD-----AENGFVHSWLWKLSNTTGKHFKGPPRGTMYVTALYYTMTCMTSVGFGNVAAETDNEKAFTICMMIIGALLYATIFGHVTTIIQQMTSVTARYHEMLNNVREFMKLHEVPKALSERVMDYVVSTWAMSKGIDTKKVLSYCPKDMTADICVHLNRKVFNEHPAFRLASDGCLRALAMYFTMDHSAPGDLLYHTGESIDTLCFVVSGSLEVIQDDEVVAILGKGDVFGQSCANVRALTYCDLHAIKRDRLLEVLNFYHAFANSFARNL--VLTYNLRH
XP_055930338.1_Argiope_bruennichi               MPVKRGHVAPPNIFIDSIIRKFDNLNRKFIVANAQVEN-YPIIFCNDGFCEMVGWSRASLMQRSCICEFLHGPLTSSVAVAQIKECLASCHEKQLEILYYRKDGSKFLCSQVTAPIRNEDGVICMFIINFEDITNAVLSLGADVLPEYKLQKPRVHKWTILHYSPFKAVWDWIILLLVIYTAIFTPYVAAFLIIDLIVDVMFIIDILINFRTTYVNSNDEVVSHPGKIAVHYLRGWIIDVVAAIPFDLLL-VGKNSDTTTLIGLLKTARLLRLVRVARKIDRYSEYGAAVLLLLVATFALIAHWLACIWYAIANAE----RSMQEPKIGWLDALANMTHQYYGGPSIKSKYVTALYFTFSSLTSVGFGNVSPNTNMEKIFAIIVMLVGSLMYASIFGNVSAIIQRLYSGTARYHTQLLRVKEFIRFHQIPNPLRQRLEEYFQHAWTYTNGIDMNMVLKGFPECLQADICLHLNRNLLNTCPAFKGASPGCLRALSMKFKTTHAPPGDTLVHRGDVLTSLYFISRGTIEIMKDDAIMAILGKDDIFGKSRCNVRALTYCDLHKILREDLLDVLDMYPEFQEHFSQNL--EITFGLRD
XP_055947337.1_Argiope_bruennichi               MPVRRGHVAPQTTFVDSIIRKFEGLNRRFLLANAQVEQ-FPIIYCNDGFCDLVGFSRAELMQKPATCDFLHGPLTSSQATAQIRESLTTCLEKQLEIIYYRKDGTKFLCSQVTAPIKNEEGEISMFIMNFEDITDAVLSLGADVLPEYKLKKPTVHKWTILHYSPFKAVWDWIILLLVMYTAIFTPYVAAFLVIDLLVDVMFIIDIIINFRTTYVNSNDEVISHPGKIAVHYLRGWIIDVVAAIPFDLLF-LGSETDTTTLIGLLKTARLLRLVRVARKIDRYSEYGAAVLLLLVAAFALIAHWLACIWYAIGNAE----RPFLQNKIGWLDHLAKDTEQPYGGPSIKSKYVTALYFTFTSLTSVGFGNVAPNTNMEKVFAIIVMLVGSLMYASIFGNVSAIIQRLYSGTARYHTQLLRVKEFIRFHQIPNPLRQRLEEYFQHAWTYTNGIDMNMVLKGFPDCLQADICLHLNRNLLNNCSAFKGASPGCLRALSLKFKTTHAPPGDTLVHRGDVLTALYFISRGSIEILKDDVMMAILGKDDIFGKSSCNVRALTYCDLHKINREDLLDVLDMYPEFWESFSSNL--EITFNLRD
XP_022244649.1_Limulus_polyphemus               PGGRRGLVAPQNTFLENIIRRYNSLDSSFLLANAQIVD-YPIVYCSDTFCKIAGYNRAEVMQKSCRCSFMYGELTDKATIAKIEQCLESQAIDQFEILLYKKNHTPLWLLLHIAPIKNEKDVVVLFLLTFRDITALMMSLSADVMPQYRQEAPKTPPHILLHYCAFKAIWDWVILCLTFYTAIMVPYNVSFKVLDSIVDVIFFIDIVLNFHTTFVGPGGEVVSDPKIIRMNYLKSWIIDLLSCLPYDVFNAFDHDDDIGSLFSALKVVRLLRLGRVVRKLDRYLEYGAAMLTLLLCFYMLVAHWLACIWYSIGRSD-----AENGFVYSWLWKLANITQQPFGGPPRGTMYVTSLYFTMTCMTSVGFGNVASETDNEKVFTICMMIIGALLYATIFGHVTTIIQQMTSATARYHDMLNNVREFMKLHEVPKALSERVMDYVVSTWVMSKGIDIKKVLSYCPKDMTADICVHLNRKVFNEHPAFRLASDGCLRALAMYFTMDHSAPGDLLYHTGESIDTLSFVVSGSLEVIQDDEVVAILGKGDVFGQSCANVRALTYCDLHAIKRDKLLEVLNFYHAFANSFARNL--ILTYNLRH
XP_013794358.1_Limulus_polyphemus               PGGRRGLVAPQNTFLDNIIRRCNSLDCSFLLGNAQIVD-YPVVYCSETFCKIAGFNRAEVMQKSCRANFMYGEMTDKNTITKVEQCLENQSLDQFEILLYKKNRTPLWLLLHIAPIKNEKDVVVLFLLTFRDITALVMSLNPDVTLQYRQEAPKTPPHILLHYCAFKAIWDWIILCLTFYTAIMVPYNVAFKVLDSIVDVIFFIDIVLNFHTTFVGPGGEVVSDPKIIKMNYLKSWIIDLLSCLPYDVFNAFDQDDDIGSLFSALKVVRLLRLGRVVRKLDRYLEYGAAMLILLLCFYMLVAHWLACIWYSLGRSD-----AENAFVYSWLWKLSNVTQIPFGGPPRGTMYVTALYYTMTCMTSVGFGNVAAETDNEKVFSICMMIIGALLYATIFGHVTTIIQQMTSVTARYHEMLNNVREFMKLHELPKSLSERVMDYVVSTWAMNKGIDTKMVLSYCPKDMMADICVHLNRKVFNEHPAFRLASDGCLRALAMYFSMDHSAPGDLLYHTGESIDTLCFVVAGSLEVIQDDEVVAILGKGDVFGQSCANVRALTYCDIHSIKRDKLLEVLNFYHAFANSFARNL--VLTYNLRH
XP_013776916.1_Limulus_polyphemus               PGGRRGLVAPQNTFLDNIIRRYNSLDCSFLLGNAQIVD-YPVVYCSETFCKISGYNRAEVMQKSCRCNFMYGELTEKNTIAKIEHTLDNQALDQFEILLYKKNRTPLWLLLHIAPIKNEKDIVVLFLLTFRDITALAISLNPDVTLQYRQEAPKTPPHILLHYCAFKATWDWIILCLTFYTAIMVPYNVAFKVLDSIVDVIFFIDIVLNFHTTFVGPGGEVVSDPKIIKMNYLKSWIIDLLSCLPYDVFNAFDQDDDIGSLFSALKVVRLLRLGRVVRKLDRYLEYGAAMLILLLCFYMLVAHWLACIWYSLGRSD-----AENGFVYSWLWKLSNVTQAPFGGPPRGTMYVTGLYYTMTCMTSVGFGNVAAETDNEKAFTICMMIIGALLYATIFGHVTTIIQQMTSVTARYHEMLNNVREFMKLHEVPKALSERVMDYIVSTWAMSKGIDTKMVLNYCPKDMMADISVHLNRKVFNEHPAFRLASDGCLRALAMYFNMDHSAPGDLLYHTGESIDTLCFVVSGSLEVIQDDEVVAILGKGDVFGQSCANVRALTYCDIHSIKRDKLLEVLNFYHAFANSFARNL--FLTYNLRH
XP_022243006.1_Limulus_polyphemus               PVGRRGLVAPQNTFLENIIRRYNSLASSFLLANAQIMD-YPIVYCSENFCKITGYKRAEVMQKSCRCGFMYGELTDKDTITDIEHSLEKQAINQFEILLYKKNNTSVWLLLHITPIKNEKNVVVLFLLTFRDITAIMMSLSADVMPQYQQEAPKTPPHILLHYCAFKALWDWIILCLTFYTAILVPYNVAFKVLDSIVDVIFFIDIVLNFHTTFVGPGGEVVSDPKVIRMNYLKSWIIDLLSCLPYDVFNAFDHDDDIGSLFSALKVVRLLRLGRVVRKLDRYLEYGAAMLILLLCFYMLVAHWLACIWYCIGLSD-----AENGFVYGWLWRLSNTTQQPFGGPPRETMYVTSLYYTMTCMTSVGFGNVASETDNEKVFTICMMVIGALLYAMIFGHVTTIIQQMTSATARYHEMLNNVREFMKLHEVPKALSERVMDYVVSTWVMSKGIDTKKVLSYCPKDMAADTCVHLNRKVFNEHSAFRLASDGCLRALAMHFTMDHSAPGDLLYHTGESIDTLCFVVSGSLEVIQDDEVVAILGKGDIFGQSCANVRALTYCDIHAIKRDKLLEVLNFYHAFANSFSRNL--SLTYNLRH
XP_022244037.1_Limulus_polyphemus               MPPRKGLLAPQNTFLDTIATRFDGTHSNFVLGNAQVPSAYPIVYCSDGFCELTGFSRAQIMQKSCACIFLFGPETTNEDKEQIEWALSNKTELKLEVVFYKRNGSPFWCLLDIVPIKNEKHEVVLFLASHKDITKTNNLLHSTSLPEYKTAAVKNSKFIVSHYGAFKTCWDWLVLVATFYVAIVVPYSAAFRICDVIVEAFFIIDIAINFRTTFVSRKGEVVAKPKSIAVHYARSWIVDLLAALPFDLLYAANLYS-RNTLMHLLKLTRLLRLARLLQKMDRYSQYSAIILTLLMLMFSLVAHWMACVWYVIALEE--IDANPIQWDVGWLHQLSNKLGNDFNYTDTATAYITALYFTTSSLTSVGFGNVSANTNTEKVFSILTMLIGALMHAVVFGNVTAIIQRMYSRRSQYQTKLRDLKDFFRLHQISKQLRQRMLDYFQTTWSLNHGIDPNEVLREFPDELRGDVSMHLNKEILT-LPLFETAPQGCLKQLCRHIKSNFCAPGEYLVHKEDALVYIYFVCNGSMEVLQNGMVVAILGKGDVVGKSSSDVKALTYCDLKCIYIPGLAEVLKLYPEFAESFCHEILHDLTFNLRE
XP_013778933.1_Limulus_polyphemus               MPQRKGLLAPQNTFLDTIANRFDGTHSNFVLGNAQVPAIFPIVYCSDGFCELTGFSRAQIMQKGVGCSFLYGLETPEDAKEKIEDALKNKVELKLEVILYKKNETSFWCLLDIVPIKNEKHEVVLFLASHKDITKTNNLLRSTSLPEYKTAAIKKSKFILSHYGVFKTCWDWLILIATFYVAIMVPYSAAFRITDVIVEALFIIDIVINFRTTFVNKKGEVVAKPKSIAIHYLRGWLVDLLAAMPFDLLYVAHLY--RDTSMHLLKLTRLLRLARLLQKMDRYSQYSAIILTLLMLMFSLVSHWLACIWYVIALEE--IEVNPVDWDVGWLHELSDKIGVDINFTDTATAYVTALYFTTSSLTSVGFGNVSANTNAEKVFSILTMLIGALMHAVVFGNVTAIIQRMYSRRSQYQTKLRDLKDFFRLHQISKELRQRMLDYFQTTWALNNGIDPNEILREFPDELRGDVSMHLNKEMLS-LPIFEPAPQGCLKQLAHHIKSNFCAPGEYLVHTGDALSYLYLVCNGSMEVLQNGMVVAILGKGDLVGKSTSDVKALTYCDLKSIYIPGLREVLKLYPEFAESFTHDILLDLTFNLRE
XP_022239906.1_Limulus_polyphemus               MPQRKGLLAPQNTFLDTIANRFDGTHSNFVLGNAQVAAVFPIVYCSDGFCELTGFSRAQIMQKGVSCNFLYGPETTDDAKEKIEDALKNKVEVKLEVIFYKKNGSSFWCLLDVVPIKNEKHEVVLFLASHKDITKTNNLLRSTSLPEYKTTAIKKSKFILSHYGVFKTCWDWLILIATFYVAIMVPYSAAFRITDVIVEALFIIDIAFNFRTTFVNKKGEVVAKSKSVAVHYLRGWLVDLLAAMPFDLLYVADLY--RDTSMHLLKLTRLLRLARLLQKMDRYSQYSAIILTLLMLMFSLVSHWLACIWYVIALEE--IEINPANWDVGWLHQLSDKIGSDVNFTDTATAYVTALYFTTSSLTSVGFGNVSANTNAEKVFSILTMLIGALMHAVVFGNVTAIIQRMYSRRSQYQTKLRDLKDFFRLHQISKELRQRMLDYFQTTWALNNGIDQHEILREFPDELRGDVSMHLNKEMLS-LPIFEPAPQGCLKQLSHHIKSNFCAPGEYLVHTGDALSYLYLVCNGSMEVLQNNMVVAILGKGDLVGKSTSDVKALTYCDLKSIYIPGLREVLKLYPEFAESFTHDILLDLTFNLRE
XP_022241105.1_Limulus_polyphemus               MPPRKGLLAPQNTFLDTIATRFDGTHSNFVLGNAQVPSIYPIVYCSDGFCDLTGYPRAQIMQKSCACTFLFGSETTKEDKEQIEMALCNKTELKLEVVFYTRTGIPFWCLLDIVPIKNEKHEVVLFLASHKDITKTNNLLHSNSLPEYKTAAIKKSKFIVSHYGAFKTCWDWLVLVATFYVAIVVPYSAAFRICDVIVEAFFIIDIAINFRTTFVSRKGEVVAKSKSIAVHYVRSWIVDLFAALPFDLLYAANLYS-RNTLMHLLKLTRLLRLARLLQKMDRYSQYSAIILTLLMLMFSLVAHWMACVWYVIALEE--IDANPIQWDVGWLHQLSSKLGNDLNHTDTTAAYITALYFTTSSLTSVGFGNVSANTNNEKVFSILTMLIGALMHAVVFGNVTAIIQRMYSRRSQYQTKLRDLKDFFRLHRISKELQQRMIDYFQTTWSLNHGIDLNEVLREFPDELRGDVSMHLNKEILS-LPIFETAPQGCLKQLARHIKSNFCAPGEYLVHKGDALGYIYFVCNGSMEVLQNSMVVAILGKGDLVGKSSSDVKALTYCDLKCIYMPGLMEVLKLYPEFAETFCHDILHDLTFNLRE
XP_022258034.1_Limulus_polyphemus               MLPRKGLLAPQNTFLDTIATRFDGTHSNFVLGNAQVPTVYPIVYCSDGFCDLTGFSRAQIMQKGCACSFLFGPETTKEDIEQIEMALNNKTELKMEVMFYKRNGSPFWCLLDIVPIKNEKHEVVLFLASHKDVTKTNNILHSTSLPEYKTAAIKKSKFIVSHYGVFKTCWDWLVLISTFYVAIVVPYSAAFRISDVIVEAFFIADIAINFRTTFVSRNGEVVAKSKSIAVHYVRSWVVDLLAALPFDLLYAANLYS-RNTLMHLFKLTRLLRLARLLQKMDRYSQYSAIILTMLMLMFSLVAHWMACVWYVIALEE--IDANPTQWDIGWLHQLSDKLGYDLNSTDTATAYITALYFTTSSLTSVGFGNVSANTNTEKVFSILTMLIGALMHAVVFGNVTAIIQRMYSRRSQYQTKLRDLKDFFTLHQISKQLRQRMTDYFQTTWSLNHGIDPNEVLREFPDELRGDVSMHLNKEILS-LPIFETAPQGCLQQLSRHIKSNFCAPGEYLVHKEDALGYIYFVCNGSMEVLQDKMVVAILGKGDLVGKSSSDVKALTYCDLKCIFIPGLMEVLKLYPDFAESFCHDILHDLTFNLRE
XP_022254138.1_Limulus_polyphemus               MPPRKGLLAPQNTFLDTIATRFDGTRSNFVLGNAQVPSLYPIVYCSDGFCELTGYPRAQIMQKGCACTFLFGPETTKEDKEQIEWALNNKTELKLEVMFYKRNGSPFWCLLDIVPIKNEKHEVVLFLASHKDITKTNNLLHSTSLPEYKTAAIKKSKFIVSHYGIFKTCWDWLVLVATFYVAIVVPYSAAFRISDVIVEAFFIADIAVNFRTTFVSRKGEVVAKPKSIAVHYVRSWIVDLLAALPFDLLYAANLYS-RNTLMHLLKLTRLLRLARLLQKMDRYSQYSAIILTLLMLMFSLIAHWMACVWYVIALEE--IDVNPIQWDVGWLHQLSNKLGHDLNYTDTATAYITALYFTTSSLTSVGFGNVSANTNTEKIFSILTMLIGALMHAVVFGNVTAIIQRMYSRRSQYQTKLRDLKDFFRLHQISKQLRQRMIDYFQTTWSLNHGIDPNEVLREFPDELRGDVSMHLNREILT-LPIFETAPQGCLKQLSRHIKSNFCAPGEYLVHAGDALGYIYFVCNGSMEVLQTSMVVAILGKGDLVGKSSSDVKALTYCDLKCIYMPGLMEVLKLYPEFAETFCHDILHDLTFNLRE
XP_022247092.1_Limulus_polyphemus               MPVRRGHVAPQNTFVDTIIRKFDNLNRSFIVCNAQVED-YPIIYCNDGFTNLMGFTRAEIMQRSCMCEFLHGPLTSPHAFATIKEALASCEELQVEIVYYKKDGSKILCSQVMAPIRNEEGAICMFIINFEDVTDAVLSLGADVLPEYKLQKPHVHKWTILHYSPFKAFWDWIILLLVIYTAIFTPYVAAFLIIDLLVDVMFIIDILINFRTTYVNSNEEVVSHPGRIAVHYLRGWIIDIVAAIPFDLLL-FGSETDTTTLIGLLKTARLLRLVRVARKIDRYSEYGAAVLLLLMATFALIAHWLACIWYAIGNAE----RPLLNPKIGWLDHLANSTHQFYGGPSIKAKYVTALYFTFSSLTSVGFGNVSPNTNMEKIFSILIMLIGSLMYASIFGNVSAIIQRLYSGTARYHTQLLRVKEFIRFHQIPNPLRQRLEEYFQHAWTYTNGIDMNMVLKGFPECLQADICLHLNRQLLENTPPFKDASPGCLRALSMKFKTTHAPPGDTLVHRGDVLTALYFISRGTIEILKDGIVMAILGKGDVFGKSSCNVRALTYCDLHKILREDLLDVLELYPEFYETFTGNL--EITFNLRD
XP_022253721.1_Limulus_polyphemus               MPVRRGHNVPQNTFVDIIIRKFDSLNRRFVLANAQLED-YPIIYCNDGFTELMGYTRAEVMQRSCMCEFLHGPLTNQYAVANIEKALSTYEECQVEIVYYKKGGSKVLCSQVMAPIRNEEGATCMFIINFEDVTNAVLSLSADVLPEHKLQKPRINKWTILHYSPFKAFWDWIILLLVIYTAIFTPYVAAFLIIDLLVDVMFIIDILINFRTTYVNSNEEVVSHPGRIAVHYLRGWIIDIVAAIPFDLLL-FGSETDTTTLTGLLKTARLLRLVRVARKIDRYSEYGAAVLLLLMATFALIAHWLACIWYAIGNAE----RPLLTHKIGWLDHLANATHQFYGGPSIKAKYVTALYFTFSSLTSVGFGNVSPNTNMEKIFAVLIMLIGSLMYASIFGNVSAIIQRLYSGTARYHTQLLRVKEFIRFHQIPNPLRQRLEEYFQHAWTYSNGIDMNMVLKGFPDCLQADICLHLNRQLLENTPPFNSVSPGCLRAFSMKFKTTHAPPGDTLVHRGDVLAALYFIARGTIEILKDDIVMAILGKSDVFGKSSCNVRALTYCDLHKVLREDLLDVLERYPEFYDSFKSNM--DITFNLRD
XP_022249688.1_Limulus_polyphemus               MPVRRGHVAPQNTFVDAIIRKFDNLSRRFIVSNAQVEDHHPIIYCNDGFTELMGYTRAEIMQRSCICEFLHGPLTSPHAVATIEEALASLEERQVEIVYYKKG-SKVLCSQVMAPIRNEEGVICMYIMNFEDVTDAVLSLGADVLPEHKLQKPRVNKWTILHYSPFKAFWDWIILLLVIYTAIFTPYVAAFLIIDLLVDVMFIIDILINFRTTYINSNEEVVSHPGRIAVHYLRGWIIDIVAAIPFDLLLFGSETDETTTLIGLLKTARLLRLVRVARKIDRYSEYGAAVLLLLMATFALIAHWLACIWYAIGNAE----RPLLNPKIGWLDHLANATHQFYGGPSIKAKYVTALYFTFSSLTSVGFGNVSPNTNMEKIFSILIMLIGSLMYASIFGNVSAIIQRLYSGTARYHTQLLRVKEFIRFHQIPNPLRQRLEEYFQHAWTYTNGIDMNMVLKGFPECLQADICLHLNRQLLENTTPFKDASPGCLRALSMKFKTTHAPPGDTLVHRGDVLTALYFIARGTIEILKDDIVMAILSKGDVFGKSSCNVRALTYCDLHKVLREDILDVLELYPEFHDSFNTNM--EITFNLRD
XP_022241566.1_Limulus_polyphemus               MPVRRGHVAPQNTFIDSIIRKFDNLNRRFIVANAQVEN-KPIIYCNDGFTELLGYSRGEIVQQSCMCEFLHGPQTSPHAVAKIAECLEESEERQVEIVYYKKDGSKFLCSQLMAPIRNEEGVISIFIINFEDLTDAVLSLGTDVLPEYKIQKPHVHKWTILHYSPFKAFWDWIILILVIYTAIFTPYVAAFLIIDLIVDVMFIIDILINFRTTYVNSNEEVVSHPSRIAVHYLRGWIIDLVAAIPFDLLL-FGSETDTTTLIGLLKTARLLRLVRVARKIDRYSEYGAAVLLLLVATFSLIAHWLACIWYAIGNAE----RNIMENKIGWLDHLANDTNEFYGGPSIKAKYVTALYFTISSLTSVGFGNVAPNTNMEKIFSILVMLIGALMYASIFGNVSAIIQRLYSGTARYHTQLLRVKEFIKFHQIPNPLRQRLEEYFQHAWSYTNGIDVNTVLKGFPECLQADICLHLNRILLENTQAFQGASPGCLRALSMKFKTTHAPSGDILVHRGDVLTALYFISRGTIEILRDNIVMAILGKDDIFGKSSCNVRALTYCDLHKIMRDDLLDILQMFPEFCDSFSNNL--EITFILRD
CAF0976125.1_Adineta_ricciae                    PGSRRGLVAPQNTFLESIIRKCSGAHTAFILSNAQIVD-YPIVYSNDGFTKLSGCLRTELMNKSSTCNFMYGELTSTETQTKIRDALENCHIEQVEVLLYKKNKTPIWVFMQIAPITNERDTVVLYLCTFTDITALLLNLSAEVLPSYRQEAPSTPPHIILHYCTFKTVWDWVILLLTFYTSLLVPYHAAFKVIDSIVDVIFFIDIILNFHTTYVHKSGEVISDPKRIRKTYLKSWVIDLLACLPYDVFNAFQEAEEYGSIFSALKVLRLLRLGRVFRKLDNYLEYGAAVLLLLICVFVLVAHWFACVWYTIGFQE-GRGGPGKRMEYSWLVKMDRELHYACNGTCRKAAYVTALYYTMSSLTSIGFGNVAANSDNEKIFTCVMMLIGSLLYATIFGNVTTIFTQMYSATARYHDMLSSIREFMRLHGMPNQLNERIMDYVVSTWAMTKGIDATKVLNYCPKDMRADICVHMNRSVFNEHPAFRLASDGCLRALAVHFHINHSAPGDMLYHCGESLDMLCFIVSGSLEVIQDDEVLAILSMNDVFGQSAANVRALTYCNIHQIRRERLLEVLDFYHPFSISFARNM--VLTYNLRH
CAF0941362.1_Adineta_ricciae                    PMKRGHVSAPQNTFIDTIIRKFDSQNRRFLISNAQLAN-KPIIYCNDAFCELIGYSRADIIQKACTCEFLYGNETSEKAVKQIRHALQGSDEKEVDIILYKHNGMKFRCSVLIAPVKNESCNIILYILEFTENNARILSLGEDIVPNYRLPDRRIPRTIILHYSPFKAGWDWLILLLVIYTAIVTPYTAAFLVIELIVDVMFIIDLIVNLRTTYVKHNEELVTRASKIAKHYLKGWLIDVTAAIPFDILFLQTNGGGSTTLMGLLKTARLLRLVRIARKLDRYSEYGVGVLILLTATFALIAHWLACIWYAIGRLE--RNNHGNERLIGWLAELANHTHQYYSGPTKTSKYITALYFTFSSLTSVGFGNVSPNTNSEKGFSIIIMLVGSLMYASIFGNVSAIIQRLYSGTARYQIQMLRVKEFIRFHQIPNPLRQRLEDYFNHAWNYTNGIDMNMVLKGFPECLQADICLHLNSQLLKNCSAFKDASEGCLRTFSMKFKTTHAPPGDIITHRGDILTSLYFISRGSIEILKDDNVVAILSKDDILGKSAYNVRALTYCDLHKILRDDLLEVIDMYPEFAQSFCENL--KITLTLRD
CAF1649668.1_Adineta_ricciae                    ----------------------------------------------------------------------------------------------------------------------------------------PVLSSQGLIPGTTASSRIGQRFIILHYSPFKAVWDWVVILLVLYTGIITPYTISFLVIDVLVDTVFILDILISFRTTFVLETNEVITSPILIAKHFVISWGADVLGALPWDILF-YGNGSHTMRLANCFKLARLLRLIEFIRNFQN-TEYRSAVLIFLMLLFAIAAHWLACIFHFIAILE----RPNLSVKYSWLDHLAQKYEMPYSGPDVKSKYLTALFFAMTSLTSVGFGNVAANTNGEKLFSILSMLAGSFLSASILGSVTTIIIKLYQGAEELKEMKQSIDDFIKHHRVNKQLAKRMEDSFEHEWKNTKGIDMNSILKTFPECIQADICLHLNRELLNNCPVFEDASEVALRALALLFKSTHVPPNDALIHQGDVINSIYFIRGGQVEILQNNELLAILGRNDTFGKSKCVVRGLTYCTLNRIHRDDLLYVLRIYPDFAKSFIKRF--RLTFDLRQ
Nematostella_vectensis_Eag                      PAGRRGLVVPQNTFLENIVRRSNGLHPNFILGNAQILG-NPIVYASDGFCKLTGFSRSEVMKKSSDCTFLHGEHTSNESMKEIHDALINKQALQLEIIIYKKDGLAMWVLLHIGPIVNEKGEVVLFLMTIKDITEYLMSLNDDIIPQYKQEIPETPPRVILHYNTFKTSWDWVILILTLYTTVSVPFMVCFAILDMIVDWLFIADIVLNFHTTYVGKDGEIIDDPRLIRLNYLKTWVLDLVSSLPYGVLY-FIPKSEIANLLSFLRVFRLLRLGRVARKIDKYLEYGASTFFLLMLSFCLVAHWMACMFYVIATKY------DKYDVHCWLYILADQIGMQYTGPTIAARYVSALYYTLTSLTTIGFGNISPNTTAEKLFGCVTMLLGSILFSLIFGQVSAILQQSQKNTAKYHSIIDNMRQFSKLYKLPSVLADRIIDYFMSTWASNKGIDTDEVLKYCPKDLQADICVHLNRVVLENNLAFRDAPMGVKRAIARNFWICHVAPNDRIIHHGESLDVLYFIARGSLEVKQGEAVVGLLGEGDVFGQSAVDVHALTYCDLHCIQRDALLEVLEFYPEFAMKFAKNL--QLSYNLRD
Nematostella_vectensis_Elk                      MPMRRGRFAPQNTFLETIAQKFDHGNSNFVLGSAQEKNNYPIVYCSDGFCELTGFTRTELMRRTCACNFLYGLETNQEDVRNIQNALKTQKELKKEVIFYRKNGSHFFCLLDIVPIKNEKGTVVLFLVSHKDVTKRRPTKRSRRLPLYKRETTKKSKLLFLHYSNVKSLWDWWVLILTFYIAIMVPYNVAFSIVDMVIELFFILDIVVHFRTTFVNKAGRIVYEQKAIAIHYLKGWILDFLAALPFEALY-FINK--WGFLVQLLKCGRLLRLFRVVRKLHRYTEYSTVLLTLLMLAFAMVAHWLACIWYVIGLEE-----VSHNSTISWLYQFGETIQMPFTGPDEGSAYVTALYFILTSMTTVGFGNVSANTRAEKAFAVVVMLIGALMHAAIFGNVAAIIQKLYANRVRYHSRSNEIKQFIRVHHIEADLANRLEDCFHTTWSLSGGVDTREILTTFPYELQADVCMHLYRGLLD-LPVFSQAPRGLFRMVSLKVSPVYIGPGEYLLTQNDVINSIYYIASGSMEVLQGESVAAILGKGDLFGRSNGDVRALTYCDVYYITRDKLQEVMHLYPDFSYKFSEKL--ELTYDLGA
Nematostella_vectensis_ERG1                     MPVKRGLVAPQNTFIQTIIKKFDGSDRNFVLGNAQADG-LPIIYCNEGFCELTGYSRAELVQRNCSCDFLCGQGTNEVAKQDVKNALKGTVERHIEILYYRKDGSPFLCSVLVAPVKDEAGRVSMYIVNHEDVTWSVMSLGADVLPEYKLQAPNIHPWTILHYSVFKAFWDWLILFLVIYTAIVTPYMASFIILDYLVDVMFIVDIFINFRTTFVDSNDEVVSHPCRIAVHYFKTWVIDLMAAIPFELLI-MVGNTDTTTLIGLLKTARLLRLVRVARKLDHYSEYGMAVLCLLMCSFALLAHWLACIWYAIGNLE----RQRTNSTHGWLDVLAEQIHRPFSGPDIESKYITALYFTLSSLTSVGFGNVSPNTNAEKIFSICVMLIGSLFYAAIFGNVAAIIARLYSNTARYHAQMQRVREFIRFHQIPNPLRQRIEDYSHHIWSYTNGIDMDQVLGGFPECLQADICLHLNANVLTTYRAFTSASQGCLRSLALKLRTTHLPPGDFIIYQGDEISHLYFLVRGTVEVLKDDTIMAILGKGDSFGNSHVSIRALTYCDLRAISRDDLVNTMRMYPNFQQTFNQDL--EITYLLRE
Nematostella_vectensis_ERG2                     ----------------------------------------------------------------------------------------------------------------------------------------AFKRWRARYKRYKLQIPQMRNRIILHYGLFKITWDWLIMVLVLYTAVEVPFVSAFILVDTCIDVIFMLDIVLNFRTTYVKEGEVLITNPCKIGIHYLRSYIVDFVAAIPWELLL-DLNADENTTLFSLLKTARLLRLFRAARKLDRNYEYMTSLLFLMLMFFMLVAHWMACIWYMIGFSE------QKHKQTSWLSILATESNKHFSGPYLPSRYLTSLYYVMTLCTTVGFGNVSANTDGERIFTICGMLLGAVMYAGIFGNVTAIIHGQYSSNFRYRKESMAINEFVRFYKIRNPLARRLREYSRHTWSQTKGTDMNRVLKKFPEGLQYEIRLHMHLTVLSNSFLFMDSESSCLRGISMRMRRQYHLPGHFIMYEGDEVDTLHLIKRGKIEIIVNGVCRGRLVDGDAYGKSVASLRAATCVDCHVIKIEELDDVMQSYPSSRARLLTAMDDADTYAFCE
Nematostella_vectensis_ERG3                     ----------------------------------------------------------------------------------------------------------------------------------------LTTPLKKSKEMPEPKGRKLPRYIILHNSKFKAVWDWFVLLLVIYTSIEIPYTAAFGIVNLIVDLMFVVDILINFRSTYTRGTDELVSNPRKIACNYLKSWVIDFLAAIPFELFV-EAGGKGAISLAGLLKTARLLRLVRVSRKLDRYSEYGLAVVILLTCLFTLVAHWLACIWYFIGRGE-------IRNKHGWITLLGEQTGQPVSGPSMKSRYVTSLYFTLTSLTSIGFGNVAPNTNAEKLFAVAMMLVGALMYAAIFGNMTAIIQRLYTRTARYHKDLKVIKEFIRFHNIPDTLRDTLTEYFTHEWSSRHDQQLDTVLRRFPDSLQSDVCVHIHRAVFGSHHVFHKLGEGCVRALSVKFNIKNYLPGHYIIKEGDEVKYLYFVVEGTVDVIKSGKSLSILGPGDSAGKANVSLMVRHYVEVHYVKLEDLYDVANSFPQLAEVMSEQM--TFTHDFGR
Nematostella_vectensis_ERG4                     --------------------------------------------------------------------------------------------------------------------------------------------MSLNPTSTSRTQAKIHPWTIRHDSLFKAIWDWLILILVMYTAIEIPYTVVFSVCNLWVDLMFIVDIFINFRSTYVADSDEIISNPKNIVLHYLKTWVVDFFAAIPFEFMI--NPTKEAATLMGLFKTARLLRLVRVARKLDRYSEYGLAVVVLLTCLFMLLAHWLACIWHAIGHHE-------IHNTNGWIWLLAMEGKNALTWPNVNSRYVTSLYFTLTSLTTVGFGNVSPNTNAEKAFSVCVMLVGALFYAAIFGNMTAIIQRLYSRTSRFHRDLRVIEEFSKFNKVPPSLRDDLEEFFRHEWIYTKGVDVDHVLKRFPECLQADVRHHLHKKLFNECMAFANADDGCLRALSLRFTIQHFLPGHFVVKQGDQIDRLLFLVKGSIEVIKDKETCLVLGKGDTISKANASLLIQTHSEIHSITWSDLLIVLKAYPTFQEDFLDHL--ELAYNLGN
Nematostella_vectensis_ERG5                     ---------------------------------------------------------------------------------------------------------------------------------------------MTSLGARAPNKAIPGKCIIRHDSIFKAVWDWVILVFVIYTAFEIPFSATFLICNLCVDLLFVVDIPINFRSTYVRGTDELIVNPKKIALNYFKSWLIDLLSAIPFEFMV-DHRKDGATTLMGLLKTARLLRLVRIVRKFDRYSEYGQAVIILLTCFFLLVAHWLACIWHAIGQAQ-------LGDHNSWIEKLS---RHSQHTPGLQTRYITALYFTMTSLSSVGFGNVSPNTNAEKVFSILVMIVGALMYASIFGNMTAIIQRLYSRTSRHRRNLRIIQDFVRFYKIPRNLRDDLEEYFRHEWSYTKGMDIDTVLKRFPESLQADICVHLHKKLFAECSAFQCASEGCLRALARRFDIRRHLPGQYLIKQGDEVKKLYFIAKGFVEVLKDGHCELVLGKGDVISKANASLLIQTYCQIHVVDWQDLLSVLRVYSKFRESFTNHL--KLAYNLDD
Renilla_muelleri_Eag_Res_g19891.t1              PLGRRGLIVPQNTFLEDVIRRSDSLHESFIVGSAEISD-YPVVYCSTGFSQLTGFPRTEVMKQSANASFLFGPSVKKETREKIQDAFNHKEDYKVEFIGRKKDGVPLWYLLHTAPIKNEQNKVVLFLVTVRDISEYMMVQNNNLIPQYKQQIPKPPKWVILHYSTPRIIWDWCVLLFILYTVSAVPFVLCFDVIDCFVDAFFFADILANFHTSYVAQDGEIVTELKQIRRYYLRTWLADLITSLPYGLLV-FFSENSTANIISFFKSIRVFRISRLIRKLDHFINYGIITLILCIIAFLLCAHWMACIFYLIARTY------DEYHEIGWVASLARATKQPFELPTMASLYVSSLYYCLTSLTTIGFGNISPNTTAEKIFGCITMIIGALYYAVIFGQVTAIVHQAQKQSEKYHGLLDNIKSFQKLYKVPPDLSARILDYFMSTWALTKGVDTDEVLKQCPKDLQSDICIHLNRKVLYNNPAFSSMPMSVMRVIARSFCICHVAPGDRLVHEGDSLDVLYFVSHGSFEVKRNECVVGLLGQGDVFGKSNADVYALTYSDIHCIDRSDLRQVLMSYPESGFEFSRNL--KLSYNLRS
Renilla_muelleri_Eag_g19890.t1                  MASRRGLVVPQNTFLENIIKRSHGVHENFLLGSAQMPD-SPIAYCSEGFIELTGYKKNHIVGKKSNLSFMYGSLTAKDTVRELRNALQTKTSAQIEMLLYKKDGTPFWLLVNVGVIKDELENDVLFFITFQDISEFLMEDTVEELPDYKQDIPKTPWYIILHCSTPKVMWDWFILVFILYTATAVPFIICFKIADTFVDFMFLIDILLNFHTSYVDEDSNIVFDAKKIRRHYLRGWIVDLITSLPYGVVA-LMAGNEITSFISFLKALRLLRLNRVVRALDQYLEYGFITLILWMLFFCLCSHWMACIFFAIADHY------DNFADTGWVRAMSLDTDQPLTKPTLASLYMSSLYFSLTSLTSIGFGNIAPNTTAEKIFSCITMIFGGLCYAVIFGQVTAIVQQSQKKSESYHHTLDNMRAFCKLYKVPKEISTRIIDYYMYNWALTKGVDTNQVLQHCPKDLQSDICIHLNKKIIDTNPAFRELSNAVLRAIARNFAIHRVAPGERIVHEGESLETLFFVASGSFEITYKGNVIGLVGEGDVFGKSAADVFALTYGDVHSIGRDDLVDALSFYPEYGELFTKVF--RLSYNLRQ
Renilla_muelleri_Erg_Res_g6319.t1               MPVKKGFMSPTNIFIENIIRKFDRSERNFILGNALLDN-TPIVYTNDGFCDLTGYRRTEILQHSTCCDFLCGKGTDPVASQKIKEALKGSDERKIQIMYYKKNGTGFLCSVLIAPIKNENGSIMMYIMNLEDVTTSVLSLGTDVLPEFKLQSPPVHPWTILHYSPFKAIWDWLILALVTYTAVVTPYMASFVIVDYVVDIMFVIDIFINFRTTYVDSGNEIVSSPCRIAVHYMKTWIIDMVAAIPFELLF-MIGDTDTTTLIGLLKTARLLRLVRVVRKLDYYSEYGAAVLCLLMLAFALIAHWLACIWYAIGNIE-----RRDPTVRGWLDTLALDTNQPYSGPSQQSRYVTALYFTLSSLTSVGFGNVSPNTNAEKIFSICVMLIGSLFYAAVFGNVAAIIARLYSSTAHFHEQMQKVREFIRFYQLPKHLRHRIEDFTHHQWSYTNGIDMGEVMQRLPECLQADICVHMHRQLISGKKVFSAASRGFLREFSLKLKTIHLPPGDYILYSGDQVDALYFITRGTVEVVDDRYILAILGHSDVFGKATGNVRSLTYCDMHKISRTDLIEVLRKYPKFWDVFNRDF--ELTYNLTV
Rhopilema_esculentum_EAG_001637.T1              --MKNGVVAPQNTFLDSVLRRSYELDLTFVIGNAVLRH-NPIIYSSESFSRATEYTKPEVLHRSSTCEFLWGFLTSKETQKQIIGTIDAKTSLQTEIVIYKKNKEPCWFLFQISPIKNDDDTVILFLITFKDISHLLMSNSAMSSIQYSWEGQKVPRFTIFHYSLFKTIWDWIILILTLYTAVVVPFVVSFHFFNLLVDSVFIADVIMNFKTTYCAKDGEIVLDSRMICMNYLRSWFIDFIAALPYGILN-LTDPNGWIEIINVIKVIRLIRLLRVARKLDHYLKFGAMTLVLWLFLFCLCCHWMACIWYVIAKNY-----DKATTRWSWIYILADLTNEPYSGPSIPSLYMSALYYCMSSLTTCGFGNIAPNTTAEKLFGCVTMLLGCLLYAFIFGQVTSIIQQLQKPSSDYHQRLDSIRRFIKLYTVPEEIGGRLVDYFMTTWATNKGLDIEEVLHLFPHDLQADACLQIHKVVFETMPEFKSAPLPALRNISRYYSATRSPPGAKVIQQGEAIESLFFVERGSLEVRKSDQIVGILGPGDVFGKAMYEIHTLTYSDLHTIKVDSLTHALALFPDFFRKFRREL--TYSFNLSQ
Rhopilema_esculentum_ELK_004692.T1              MPLVKGRNAPQNVFLETLAKKFDGSISNFVLGNAQSVQDYPIVYCSDGFCQLTGYTRAEVMRKSCSCKFLIGIETERDVVTKLTRAFQSQTEMKAEVKFYKKNGAPFWCLLDLMPIRNENAEVVLFLVSHKDITKSSVGESSSFIPQYKLENAKLPKFMILHFGRPRLIWDWIILVLVCYIAIMVPFNVAFKIADCIVEIFFIVDIFINFRTTYIDKSGRIITQKKMIALHYLKRWIVDFLAALPFEALY-FIDH--WGFLVSLLKTGRLLRLFRIARRISRYIEYTAALLGLLMFSFAMLGHWFACVWYVIGYEE-----FKKNEVNGWLYGLGEQMGKPYSGPSKGEAYISSLYFILTSLTTVGFGNIAPNTAAEKIFSVVVLLLGALMQSAIFGNMTAVIQKLYAVRARFHAKAAEIKQFVRLHRIENDLKRRIEDFFLTHWSVSKGVDSDEMLESFPSELRADICLHIYKNFLS-LPCFSDASRGCWRLLSLKVKRAYFGPGELILKERDAIDAIFFVNSGTIEIVQKECIVAILGSGDLFGRSNGDVRALTYCDLLYLTRDNFLGVMHLYPDFAEAFSQKLEMTFNLGMKE
Rhopilema_esculentum_ERG_005698.T4              MPVKRGRLNSEFSLDGSIVKVIE--GTCFVIGNAQVEG-FPVIYCTKSICELTGYAKADLVQKSCALEFLCGPETDPNSISNVRKALQNGEEKEVPVTYYKKDGTKFLCSVLISPVRNEVGEVLMFVVNHEEVTEEVMSLGTDVLPEYKVESPKIHPWTVLHYSPFKAVWDWLILVMVMYTAIVTPYMAAFVIVDYIVDVMFIVDIFINFRTTFVDVNEEVVSDPCRIAVHYVKGWLIDLLAAIPFELLI-MIMNTDTTTLIGLLKTARLLRLVRVARKVDRYSEYGMALLLLLMFGFALVAHWLACIWYAIGDME-----KPEFKMNGWLAILARDTNMPYSGPDLKTKYITALYFTLSSLTSVGFGNISPNTNGEKLFTIVIMLVGALMYAVIFGNVTAIIQGLYSGMAQYHATMRRVREFMRFYQIPPQLRQRLEDYAQYDYSYTNGIDMNEVLKRFPEGLQADICLHLNRHLLSTNPLFRSASPGCLRTLSLKLKTTHCPPGDYIIHYGDEIKNLYWIGRGTVEVIQNDTITAILGKGDVFGKSRASVRALTYCDLHAIGRDDCLYILRAYPDFRKSFGEDL--KTTFDLRD
GGZZ01025266.1_Rhopilema_esculentum             ------------------------------------------------------------------------------------------------------------------------------------------------METIYESSDKKCACIIPHNSNLKILWDWFVLILVLYTAVQIPYQAAFPILGYVVDAMFLLDIFINFFTTFPEETEEIITDHRRIAVHYLKTWAIDFIAVIPFDWFVELRPDSETATLFGLLKSARLLRLFRVARKLDRYSEYGVAVLFLLMSLFTLLAHWLACIWHVIGDKQ-------PPVPSGWLQVQATDLGVSSKTIEASVKYIASLYFILSSLTSVGFGNVSANTKYEQIFMIIVMLLGALMYATVFGNMVAIVQRLYSKASRFHNEMNIIKEFLRFYKIPEDLRRSIQTYVRQEWTFTEGVDVQKVLKQFPMSLQMDICYELYQGLFSEVRALQGATVSCMRTMGRKFRTLHLQVGHYVLKQGDQVEHLFVIGRGAMEVIKDGELVTLLAKHTAIGKANADIRASTSLELHYIHKDDLKDIMKAYPKFGIFFMENF--QPTYSICD
XP_057294242.1_Hydractinia_symbiolongicarpus    MPIRRGHLAPQNTFIETVIRKFDGFGRNFVIGNALSEG-NPIIYCNSSFCELTGYERHELVQRNCSCNFLYGPETDEQAQRKLQDALRDNEEHHIETYYYRKDGEKFLCSVIVAPIKNEQGNVIMYIVNHEEIRQDVMSLGSDVLPEYKVESPKIHPWTILHYSPFKAIWDWVVLFLVMYTAIITPYMAAFVIVDYIVDVMFIIDIFINFRTTFVDSNDEVVSDPCRVAVNYMKGWVVDLLAAIPFELLI-MIGNTDTTTLIGLLKTARLLRLVRVARKLDRYSEYGTALLLLLMFGFALVAHWLACMWYAIGNFE-----RPGENSLGWLTQLGDATHMPYSGPDLQTKYLTALYFTLSSLTSVGFGNVSANTNGEKVFTILIMFLGALMHAVIFGNVTAIIQRLYSGMAHYHATMRKVREFIRFYQIPSPLRQRLEDYSQYDYSYTNGIDMNEVLRNFPEGLQADICLHLNRHLLSSNPAFRGTSPGCLRSLSLKILTTHCPPGDYIIHTGDEISNLYWIGRGTVEIILNETIIAILGKGDSFGKARASVRALTYCDLHSISRDNLLYIMRAYPEFRKTFNEEM--QITFDLRD
XP_057312757.1_Hydractinia_symbiolongicarpus    ----------------------------------------------------------------------------------------------------------------------------------------PRSMDSIASAGSRSQTSNRCNCIVYHEGRFKIIWDWMVLVLVIFTAIQIPFYAAFDILSVIVDFMFILDIFINFRTTYIKSSDEVVRNPRMLAKHYLKTWTIDLLAAIPFDWIMHNRNSGSTSTLVGLLKSARLLRLFRVARRIDRYSEYGIAVFFLLMSLFTLISHWLACGWNFIARHE-------EDNPLSWVRRMDATLHGEWISMTQSERYVASLYFVVSSLTSVGFGNIAATTETEQIFSIIVMLLGALMYACIFGNMVAIVQRLYSKASTFHANIQTVREFLKFYKIPEELRSSINNYVRREWNVSQGVDVEAVLRRFPDCIQADLTYELYQGVFNNVKPFREATVSCMRALAMRFKTITLQANTYVLRQGEGINRLYILGKGSLEVITDGDLKDIIGRYTTFGKSNASLRALNLVEIHYIQKDDMMEILKMYPKFAKRFRESL--TLGYNLND
XP_057316209.1_Hydractinia_symbiolongicarpus    -----MEKEGENKFLENVIEASKELDAPFLIANAVINH-HPIIFCSHLFAAETGFSRNEVTRKDIFLDFLYGKQTSKSAKRDYERAIRYKKQVQIEMILYSKNEEKRWWLVTTHLIKESSSGEICLYLVLFSDITHQSKMKDAFIPQYGGEKIQVPKFVILQTLKWKSIWDALILCCILYTSCVVPFTLCF-IFDTIVDTMFLTDIILTFFTTYIDKTGELIRSLKMIRWKYLKTWAFDFISSLPYGIVN-FFDQTSFVGIFRLLKMVRLIRLGKTGKKMKRYMQNKTVTLAVWLLAFCLCAHWMACIWFAIALKI----DKPYHTPHSWLTILAQVYEQPFTGPSLAAMYISALYYTMSSVTTCGFGNIAPNTSAEKVFGCTTMLLGCVLYALIFGQVTNIISQLQKNSNEFSEQLNSIKQFNTTYKVPELVAKRVENYYKATWAVTKGTDEEEILKTCPRDLQSDLCLHIHSQILT-DRAFKGVSLTALRVLSRYFDTIRTSPGDKLIYQGESVESLYFVATGSLEVKQGDDLIGLIGPSDVFGRSLYDVEACSFGTIHSICTGLVHEALALYPEDLDKIKYQL--ILSFDITR
XP_057304855.1_Hydractinia_symbiolongicarpus    MVFNQKGIAGGNSFFESLGKKFDGSVSNFVLGNAESHRGFPIIYCSDGFCLLSEFSRKELLGKSCDCSFLYGMQTNVNKIEKIREAFMKQSEYKTELMLHKKSGSSFICLLDVIPIRNEKNDVVLFLVSHKEVKKNTVGTQAQIIPQYKLENTELPKLMLLHFGRKRLIWDWIILFLVAYNAIIVPLNVAF-VLDLILELIFMCDIVVNFRTTYIEKTGKLVTNPSDISKNYLKGWLVDCIATVPFELIM-LLNNSLLLPYVAVLKIFRLLRLFRVIRRVNRYIEHTTSLLLLMMFSFALLAHWFACIWYVIGYRE-----MQNGKTTGWLHKLGNQNGRLFKQLNENQKYINALYFVFTSLTTVGFGNIAPNTVAEQTFSILVLLLGAIVQSAIFGNMTAVIQKLYAARAKFHAKASQIKQFVRQHQIDDELKRRIEDWFISQWSISKGVNTQEMLDSFPTELQADICSHLYKRFLS-LPCFMHESRGCLRLISLKIKKTYFSPGEMVIKENDVVNAIFYIHKGTVEVVQKDFIVAILGSGDVFGRADGDIRALMYCEILYLTRESIQEVLKHYPDFAENFSQNI--SLSFNLDT
Mnemiopsis_leidyi_EAG1                          ATELANVDHTYNESLEKMLTQIHGISKMFMLVNVSIPN-FPVVFVSNEFTSFYRYARNDVYLKDARLQFMMGPHTRKGMLREIKHTLESSNENTLDHILYTKDGIPVPTTVGLLRVKKADHHNKDSYFAITFDPFRATEHRSFRRKIFQRFVELFTSTRLLADSTIRKSWDWMILIMSIWATFSVPVQVCFNNVDLITDILFVIDLIINFRTTFVNADGLVILNNKKMALHYLKGWAVDFVTAIPWQFLQ-LSVVSSTLKLLRYLKLTRVLRMAKVAFHLDEYTKNGPVSLILIIVYFIMLGHLIACGWFWLGRSE------FEQNIAGWVTYHL--QANNFDTGLQEDFYSASLYFIMTIFTTVGFGNIAPWNASEQIFCVIVMLIGAFFYAIIFGSATNIIMRMGAQQSRFLDQQKDLELYTSVNKFPLDLRNRMEDYFYYHWFNSKGIEHSKMMADWPRTLKEDTSLFLHRILFAEWPVFNEASTGCRRALSSLVERHGFTPGDYIVHEEDCVNAVYFLVRGHVKILKDGDVIGILTMGDTFGKANADIQAMTYAEIEVLKHEDLKDILVKFPDYWSMWEQKLDITYELANRE
Hormiphora_californensis_Eag1                   EGELTDNDQDFNVFLESTLGNIHKLSKMFMIVNTSLPR-APIIFVSNEFTDFYRYDRNDIFLTDARLEFMVGSQTRPSLFREIMYTLETTTENTLEHTLYTKDGIPIPTTIGLLKIMSSSDGKKDEYFAMTFNPFNPYQKSIIHRCQNYLLENCASMTRLLSDSAVRSAWDWFVLFLTVWAVFANPIQSIFD-VDWITDVVFNFDIIVNFRSTYVNQDGLVISSGKKMALHYVSGWILDLITSIRWEWVLWFATIFNTHRLLGGLKSIRIFRMIKVGMNLDNYTRKGPISLALIIVFFLSLGHIFACFWYLLGKYH------YENEIDGWITYYL--RDNQYLPEMQPGYYSASLYFIMTTFCTVGFGNISPWNTPEQIFCIFVMLIGAFLYAIVFGSATNIIMQMGAQQSRFLDQQQNLELYTKVNKFPQDLKNRVEDYFYYQWYNSKGIEPSKMMSNWPRNLKEDTSLFMHRVLFAEWPVFSQASTGCRRALSSLIKRHGVTPGDYIVHTEDCVESIFFVVKGHLKILKDGAVIGILTKGDTFGKAVADVMAMTYAELEVLPHESLREILIKFPDFWDIWVKKLDITFELGEHG
Mnemiopsis_leidyi_EAG2                          KELIQQMEDKESLFLESLLTKIHDIASRFVLVNTEHAD-FPIVYVSDEFLNFWKYSRKQIFLKDGRLSMMVGESTRADFVKNLENTMMQEVGEHFEYTLYKEGKKTVSSMVSVLTLPKHSKARYVLITTDEMDSADPKVIQMATTIREDFEKDNSAALLIIHDNAPKLLWDWIVLYSVIWAIFNIPFELSFRILSVFCEVVFIIDVFFSCITTYINDDGVVISDLGHIFSHYLKSWLIDFLAAIPWELLIIASNSQDDDSVLYFLKAIAMLRIFRVTRNSSYYMSSGFSSLIFMMAIFVVFAHFISCGWFAIGKHN-------LTHKDGWLYKFVNNVKPPFAGLSIPEVYLTCLYFTFTSLSTVGFGNAAPQLHYERVYSICVMVFGALMYATIFGYVASIIHRISQQTSELNERQTELVDFIDVHKFPESLASRMEDFFYNHWFTTKGVVASDIMEKWPKGLREDCFLYIHDLLLKQWPVLKEASVGCQRALSERLQRFTLCPGDMIYHSGDCVGEIYFVIRGHIKVIKNDKLIGVLTSGDVFGKSKANVQALTYCEFEVLSHESLNEIMILFPDYWDVWVEKLKISYELSSKT
Hormiphora_californensis_Eag2                   KERIQQIDDRENRLLENMLTKVHEVSPMFVLVNADEEG-FPIVYVSDEFLDFWKFSRKKIFLKDGQLSMLVGKSTNSSFGANLAVVLSGEQETHSEYTLYKEGKKAVPVYVTAVDLPKQSNANYVLIGIEEVDDSSPAMLRKKFEIMESFRQEKGIGWVIIHDNTIKILWDWLILYTVLWTVFIVPMQLSFRVVSLICEIIFIMDVILSFMTTYISGDGLVISESSHIRSHYLWNWVIDLLGAIPWELIIAAANEEDDDSVIHFLKIISLLRVFRIARNSNSYMTSGFSSLLFMMAVFTIFAHFIGCGWFTLGEST-------IAVQDGWLYKFV--AESPFDGLTQEELYLTCLYFSFTSLSTVGFGNAAPQLHKERIFSVAVMVLGSLIFATVFGYVANIIHRISRGASELNSRKTELTDFISVHKFPESLAHRMEDFFNNHWFTTYGVVADEIMEGWPRALREDCYLHMHDMLLRRWPVLREASSGCQRMLSERLKRINMSPGDYIYHAGDCVGEISFVIRGHVKVTNRNRLIGILTSGDVLGKSKASVQAITYCEFEVLNHEDLNEILIQFPDYWDVWVEKLKISYEISSKK
;
END;
```
