## Supplementary material for "Tracing the origins of human voltage-gated K^+^ channels: where they come from and what we lost along the way": Data S14

```
#NEXUS
begin taxa;
 dimensions ntax=446;
 taxlabels
 'AAD28468.1_Caenorhabditis_elegans_egl2'
 'AWJ68244.1_Hirudo_verbana'
 'AWJ68245.1_Hirudo_verbana'
 'AWJ68246.1_Hirudo_verbana'
 'AWJ68247.1_Hirudo_verbana'
 'AWJ68248.1_Hirudo_verbana'
 'AWJ68250.1_Hirudo_verbana'
 'AWJ68251.1_Hirudo_verbana'
 'CAB3258015.1_Phallusia_mammillata'
 'CAB3258018.1_Phallusia_mammillata'
 'CAF0941362.1_Adineta_ricciae'
 'CAF0976125.1_Adineta_ricciae'
 'CAF1649668.1_Adineta_ricciae'
 'CAI9741795.1_Octopus_vulgaris'
 'CAK8674873.1_Clavelina_lepadiformis'
 'CAK8675134.1_Clavelina_lepadiformis'
 'CAK8695584.1_Clavelina_lepadiformis'
 Ciona_intestinalis_jgi|Cioin2|295898
 'ELT98536.1_Capitella_teleta'
 'ELU07688.1_Capitella_teleta'
 'ELU12909.1_Capitella_teleta'
 'ELU16133.1_Capitella_teleta'
 'GAU95370.1_Ramazzottius_varieornatus'
 'GAU98958.1_Ramazzottius_varieornatus'
 'GGMI01136182.1_Xenoturbella_bocki'
 'GGMI01157342.1_Xenoturbella_bocki'
 'GGZZ01025266.1_Rhopilema_esculentum'
 'GHJN010727537.1_Patiria_miniata'
 Hormiphora_californensis_Eag1
 Hormiphora_californensis_Eag2
 'KAF6336746.1_Myotis_myotis'
 'KAH8849737.1_Schistosoma_japonicum'
 'KAH8850619.1_Schistosoma_japonicum'
 'KAH8862597.1_Schistosoma_japonicum'
 'KAH8867497.1_Schistosoma_japonicum'
 'KAH8869384.1_Schistosoma_japonicum'
 'KAL1240089.1_Trichinella_pseudospiralis'
 'KYO43651.1_Alligator_mississippiensis'
 Mnemiopsis_leidyi_EAG1
 Mnemiopsis_leidyi_EAG2
 'NP_000229.1_Homo_sapiens_Erg1'
 'NP_001026981.2_Mus_musculus_Elk1'
 'NP_001032801.1_Mus_musculus_Erg2'
 'NP_001036187.2_Danio_rerio'
 'NP_001074663.1_Mus_musculus_Elk3'
 'NP_001238948.2_Apis_mellifera'
 'NP_001263209.1_Danio_rerio'
 'NP_001286814.1_Drosophila_melanogaster_sei'
 'NP_001292042.3_Gallus_gallus'
 'NP_001309362.1_Danio_rerio'
 'NP_001368173.1_Caenorhabditis_elegans_unc103'
 'NP_034730.1_Mus_musculus_Eag1'
 'NP_034731.3_Mus_musculus_Elk2'
 'NP_036416.1_Homo_sapiens_Elk2'
 'NP_036417.1_Homo_sapiens_Elk3'
 'NP_038597.2_Mus_musculus_Erg1'
 'NP_110406.1_Homo_sapiens_Erg2'
 'NP_150375.2_Homo_sapiens_Erg3'
 'NP_477009.1_Drosophila_melanogaster_elk'
 'NP_511158.2_Drosophila_melanogaster_eag'
 'NP_573470.2_Mus_musculus_Erg2'
 'NP_647479.2_Homo_sapiens_Eag2'
 'NP_653234.2_Homo_sapiens_Elk1'
 'NP_758872.1_Homo_sapiens_Eag1'
 'NP_766393.2_Mus_musculus_Eag2'
 Nematostella_vectensis_ERG1
 Nematostella_vectensis_ERG2
 Nematostella_vectensis_ERG3
 Nematostella_vectensis_ERG4
 Nematostella_vectensis_ERG5
 Nematostella_vectensis_Eag
 Nematostella_vectensis_Elk
 'PAA51267.1_Macrostomum_lignano'
 'PAA51380.1_Macrostomum_lignano'
 'PAA76150.1_Macrostomum_lignano'
 'PAA91866.1_Macrostomum_lignano'
 'Renilla_muelleri_Eag_Res_g19891.t1'
 'Renilla_muelleri_Eag_g19890.t1'
 'Renilla_muelleri_Erg_Res_g6319.t1'
 'Rhopilema_esculentum_EAG_001637.T1'
 'Rhopilema_esculentum_ELK_004692.T1'
 'Rhopilema_esculentum_ERG_005698.T4'
 'TNN14288.1_Schistosoma_japonicum'
 'VDP00622.1_Soboliphyme_baturini'
 'VDP09342.1_Soboliphyme_baturini'
 'XP_001369384.1_Monodelphis_domestica'
 'XP_001369685.1_Monodelphis_domestica'
 'XP_001371362.2_Monodelphis_domestica'
 'XP_001919436.3_Danio_rerio'
 'XP_002664253.1_Danio_rerio'
 'XP_002942364.2_Xenopus_tropicalis'
 'XP_003249178.1_Apis_mellifera'
 'XP_003405813.1_Loxodonta_africana'
 'XP_003405873.1_Loxodonta_africana'
 'XP_003408744.1_Loxodonta_africana'
 'XP_003410335.2_Loxodonta_africana'
 'XP_003415781.2_Loxodonta_africana'
 'XP_003961302.2_Takifugu_rubripes'
 'XP_003969315.2_Takifugu_rubripes'
 'XP_003988716.2_Felis_catus'
 'XP_005095054.1_Aplysia_californica'
 'XP_005104472.2_Aplysia_californica'
 'XP_005107164.1_Aplysia_californica'
 'XP_005164064.1_Danio_rerio'
 'XP_005165849.1_Danio_rerio'
 'XP_005285935.1_Chrysemys_picta_bellii'
 'XP_005301282.1_Chrysemys_picta_bellii'
 'XP_005513610.2_Columba_livia'
 'XP_006632393.1_Lepisosteus_oculatus'
 'XP_006814756._Saccoglossus_kowalevskii'
 'XP_006816401.1_Saccoglossus_kowalevskii'
 'XP_006821079.1_Saccoglossus_kowalevskii'
 'XP_007482247.2_Monodelphis_domestica'
 'XP_007888033.2_Callorhinchus_milii'
 'XP_007890670.1_Callorhinchus_milii'
 'XP_007902076.1_Callorhinchus_milii'
 'XP_008168792.2_Chrysemys_picta_bellii'
 'XP_008176672.2_Chrysemys_picta_bellii'
 'XP_008493817.2_Calypte_anna'
 'XP_008499265.1_Calypte_anna'
 'XP_009291373.1_Danio_rerio'
 'XP_009294796.1_Danio_rerio'
 'XP_009859607.1_Ciona_intestinalis'
 'XP_011602586.2_Takifugu_rubripes'
 'XP_012808358.2_Xenopus_tropicalis'
 'XP_012823505.2_Xenopus_tropicalis'
 'XP_013776916.1_Limulus_polyphemus'
 'XP_013778933.1_Limulus_polyphemus'
 'XP_013794358.1_Limulus_polyphemus'
 'XP_013907198.1_Thamnophis_sirtalis'
 'XP_013912001.1_Thamnophis_sirtalis'
 'XP_013917934.1_Thamnophis_sirtalis'
 'XP_013919285.1_Thamnophis_sirtalis'
 'XP_014343047.1_Latimeria_chalumnae'
 'XP_014348120.1_Latimeria_chalumnae'
 'XP_014454245.1_Alligator_mississippiensis'
 'XP_015209806.1_Lepisosteus_oculatus'
 'XP_015214402.1_Lepisosteus_oculatus'
 'XP_015217397.2_Lepisosteus_oculatus'
 'XP_015217710.2_Lepisosteus_oculatus'
 'XP_016771755.1_Apis_mellifera'
 'XP_017209462.1_Danio_rerio'
 'XP_017213998.1_Danio_rerio'
 'XP_017320209.1_Ictalurus_punctatus'
 'XP_017325083.2_Ictalurus_punctatus'
 'XP_017332788.1_Ictalurus_punctatus'
 'XP_017336362.3_Ictalurus_punctatus'
 'XP_017337884.1_Ictalurus_punctatus'
 'XP_017338846.1_Ictalurus_punctatus'
 'XP_017338963.1_Ictalurus_punctatus'
 'XP_017348957.1_Ictalurus_punctatus'
 'XP_017350122.1_Ictalurus_punctatus'
 'XP_017953081.2_Xenopus_tropicalis'
 'XP_019331941.1_Alligator_mississippiensis'
 'XP_019356347.1_Alligator_mississippiensis'
 'XP_019673458.2_Felis_catus'
 'XP_019673644.2_Felis_catus'
 'XP_019688663.2_Felis_catus'
 'XP_021146597.1_Columba_livia'
 'XP_021328182.1_Danio_rerio'
 'XP_022088678.1_Acanthaster_planci'
 'XP_022099209.1_Acanthaster_planci'
 'XP_022099861.1_Acanthaster_planci'
 'XP_022110075.1_Acanthaster_planci'
 'XP_022239906.1_Limulus_polyphemus'
 'XP_022241105.1_Limulus_polyphemus'
 'XP_022241566.1_Limulus_polyphemus'
 'XP_022243006.1_Limulus_polyphemus'
 'XP_022244037.1_Limulus_polyphemus'
 'XP_022244649.1_Limulus_polyphemus'
 'XP_022247092.1_Limulus_polyphemus'
 'XP_022249688.1_Limulus_polyphemus'
 'XP_022253721.1_Limulus_polyphemus'
 'XP_022254138.1_Limulus_polyphemus'
 'XP_022258034.1_Limulus_polyphemus'
 'XP_022308742.1_Crassostrea_virginica'
 'XP_022320592.1_Crassostrea_virginica'
 'XP_022333214.1_Crassostrea_virginica'
 'XP_023103776.1_Felis_catus'
 'XP_023106495.1_Felis_catus'
 'XP_023115160.1_Felis_catus'
 'XP_026692366.1_Ciona_intestinalis'
 'XP_028927118.1_Ornithorhynchus_anatinus'
 'XP_028928367.1_Ornithorhynchus_anatinus'
 'XP_028929498.1_Ornithorhynchus_anatinus'
 'XP_028930398.1_Ornithorhynchus_anatinus'
 'XP_028933620.1_Ornithorhynchus_anatinus'
 'XP_029686331.1_Takifugu_rubripes'
 'XP_029688754.1_Takifugu_rubripes'
 'XP_029691124.1_Takifugu_rubripes'
 'XP_029691913.1_Takifugu_rubripes'
 'XP_029693733.1_Takifugu_rubripes'
 'XP_029695709.1_Takifugu_rubripes'
 'XP_029696573.1_Takifugu_rubripes'
 'XP_029698764.1_Takifugu_rubripes'
 'XP_029703364.1_Takifugu_rubripes'
 'XP_029705807.1_Takifugu_rubripes'
 'XP_030301296.1_Calypte_anna'
 'XP_030303524.1_Calypte_anna'
 'XP_030321590.1_Calypte_anna'
 'XP_030321802.1_Calypte_anna'
 'XP_030830579.1_Strongylocentrotus_purpuratus'
 'XP_030846153.1_Strongylocentrotus_purpuratus'
 'XP_030852568.1_Strongylocentrotus_purpuratus'
 'XP_030855353.1_Strongylocentrotus_purpuratus'
 'XP_031749023.1_Xenopus_tropicalis'
 'XP_031753016.1_Xenopus_tropicalis'
 'XP_031758759.1_Xenopus_tropicalis'
 'XP_031759588.1_Xenopus_tropicalis'
 'XP_031760363.1_Xenopus_tropicalis'
 'XP_032066549.1_Thamnophis_elegans'
 'XP_032072465.1_Thamnophis_elegans'
 'XP_032081648.1_Thamnophis_elegans'
 'XP_032092797.1_Thamnophis_elegans'
 'XP_032801427.1_Petromyzon_marinus'
 'XP_032801657.1_Petromyzon_marinus'
 'XP_032807183.1_Petromyzon_marinus'
 'XP_032811813.1_Petromyzon_marinus'
 'XP_032818464.1_Petromyzon_marinus'
 'XP_032820082.1_Petromyzon_marinus'
 'XP_032821004.1_Petromyzon_marinus'
 'XP_032821641.1_Petromyzon_marinus'
 'XP_032831264.1_Petromyzon_marinus'
 'XP_032880054.1_Amblyraja_radiata'
 'XP_032880883.1_Amblyraja_radiata'
 'XP_032881508.1_Amblyraja_radiata'
 'XP_032882343.1_Amblyraja_radiata'
 'XP_032891102.1_Amblyraja_radiata'
 'XP_032895714.1_Amblyraja_radiata'
 'XP_033629263.1_Asterias_rubens'
 'XP_033638588.1_Asterias_rubens'
 'XP_033639765.1_Asterias_rubens'
 'XP_033641645.1_Asterias_rubens'
 'XP_033774325.1_Geotrypetes_seraphini'
 'XP_033775066.1_Geotrypetes_seraphini'
 'XP_033786562.1_Geotrypetes_seraphini'
 'XP_033787969.1_Geotrypetes_seraphini'
 'XP_033793705.1_Geotrypetes_seraphini'
 'XP_033795341.1_Geotrypetes_seraphini'
 'XP_033799999.1_Geotrypetes_seraphini'
 'XP_033803035.1_Geotrypetes_seraphini'
 'XP_033807910.1_Geotrypetes_seraphini'
 'XP_035250012.1_Anguilla_anguilla'
 'XP_035250084.1_Anguilla_anguilla'
 'XP_035252907.1_Anguilla_anguilla'
 'XP_035256448.1_Anguilla_anguilla'
 'XP_035259784.1_Anguilla_anguilla'
 'XP_035261136.1_Anguilla_anguilla'
 'XP_035262670.1_Anguilla_anguilla'
 'XP_035262675.1_Anguilla_anguilla'
 'XP_035264520.1_Anguilla_anguilla'
 'XP_035267247.1_Anguilla_anguilla'
 'XP_035268075.1_Anguilla_anguilla'
 'XP_035276513.1_Anguilla_anguilla'
 'XP_035279657.1_Anguilla_anguilla'
 'XP_035284924.1_Anguilla_anguilla'
 'XP_036155017.1_Myotis_myotis'
 'XP_036165233.1_Myotis_myotis'
 'XP_036189732.1_Myotis_myotis'
 'XP_036195667.1_Myotis_myotis'
 'XP_036197397.1_Myotis_myotis'
 'XP_036199583.1_Myotis_myotis'
 'XP_036212085.1_Myotis_myotis'
 'XP_037261627.1_Falco_rusticolus'
 'XP_038064905.1_Patiria_miniata'
 'XP_038073384.1_Patiria_miniata'
 'XP_038076430.1_Patiria_miniata'
 'XP_039259883.1_Styela_clava'
 'XP_039268573.1_Styela_clava'
 'XP_039553132.1_Passer_montanus'
 'XP_039553980.1_Passer_montanus'
 'XP_039556629.1_Passer_montanus'
 'XP_039558314.1_Passer_montanus'
 'XP_039565667.1_Passer_montanus'
 'XP_039582477.1_Passer_montanus'
 'XP_039588996.1_Passer_montanus'
 'XP_039770046.1_Ornithorhynchus_anatinus'
 'XP_039770746.1_Ornithorhynchus_anatinus'
 'XP_040448126.1_Falco_naumanni'
 'XP_040448896.1_Falco_naumanni'
 'XP_040458255.1_Falco_naumanni'
 'XP_040460723.1_Falco_naumanni'
 'XP_040473036.1_Falco_naumanni'
 'XP_040473580.1_Falco_naumanni'
 'XP_040509293.1_Gallus_gallus'
 'XP_040520526.1_Gallus_gallus'
 'XP_040522344.1_Gallus_gallus'
 'XP_040529709.1_Gallus_gallus'
 'XP_041029479.1_Carcharodon_carcharias'
 'XP_041029753.1_Carcharodon_carcharias'
 'XP_041034311.1_Carcharodon_carcharias'
 'XP_041039896.1_Carcharodon_carcharias'
 'XP_041046159.1_Carcharodon_carcharias'
 'XP_041056175.1_Carcharodon_carcharias'
 'XP_041056192.1_Carcharodon_carcharias'
 'XP_041070574.1_Carcharodon_carcharias'
 'XP_041468407.1_Lytechinus_variegatus'
 'XP_041470932.1_Lytechinus_variegatus'
 'XP_041478073.1_Lytechinus_variegatus'
 'XP_041482243.1_Lytechinus_variegatus'
 'XP_042188420.1_Callorhinchus_milii'
 'XP_042192219.1_Callorhinchus_milii'
 'XP_042199386.1_Callorhinchus_milii'
 'XP_043910660.1_Protopterus_annectens'
 'XP_043911142.1_Protopterus_annectens'
 'XP_043916567.1_Protopterus_annectens'
 'XP_043917664.1_Protopterus_annectens'
 'XP_043923548.1_Protopterus_annectens'
 'XP_043930491.1_Protopterus_annectens'
 'XP_043930706.1_Protopterus_annectens'
 'XP_043939615.1_Protopterus_annectens'
 'XP_044893599.1_Felis_catus'
 'XP_046768591.1_Gallus_gallus'
 'XP_046799783.1_Gallus_gallus'
 'XP_048451751.1_Rhincodon_typus'
 'XP_048454680.1_Rhincodon_typus'
 'XP_048455176.1_Rhincodon_typus'
 'XP_048456027.1_Rhincodon_typus'
 'XP_048457061.1_Rhincodon_typus'
 'XP_048468105.1_Rhincodon_typus'
 'XP_048470372.1_Rhincodon_typus'
 'XP_048470517.1_Rhincodon_typus'
 'XP_052639405.1_Harpia_harpyja'
 'XP_052641067.1_Harpia_harpyja'
 'XP_052641441.1_Harpia_harpyja'
 'XP_052649052.1_Harpia_harpyja'
 'XP_052654458.1_Harpia_harpyja'
 'XP_052661860.1_Harpia_harpyja'
 'XP_052665362.1_Harpia_harpyja'
 'XP_052666097.1_Harpia_harpyja'
 'XP_052826676.1_Octopus_bimaculoides'
 'XP_052829739.1_Octopus_bimaculoides'
 'XP_052831361.1_Octopus_bimaculoides'
 'XP_053531867.1_Ictalurus_punctatus'
 'XP_053531874.1_Ictalurus_punctatus'
 'XP_053536907.1_Ictalurus_punctatus'
 'XP_053537036.1_Ictalurus_punctatus'
 'XP_053538637.1_Ictalurus_punctatus'
 'XP_053543496.1_Ictalurus_punctatus'
 'XP_054484376.1_Agelaius_phoeniceus'
 'XP_054485227.1_Agelaius_phoeniceus'
 'XP_054491014.1_Agelaius_phoeniceus'
 'XP_054491343.1_Agelaius_phoeniceus'
 'XP_054492261.1_Agelaius_phoeniceus'
 'XP_054505512.1_Agelaius_phoeniceus'
 'XP_054505818.1_Agelaius_phoeniceus'
 'XP_054657147.1_Grus_americana'
 'XP_054657354.1_Grus_americana'
 'XP_054663074.1_Grus_americana'
 'XP_054670258.1_Grus_americana'
 'XP_054674323.1_Grus_americana'
 'XP_054678003.1_Grus_americana'
 'XP_054684059.1_Grus_americana'
 'XP_054686069.1_Grus_americana'
 'XP_055926773.1_Argiope_bruennichi'
 'XP_055928645.1_Argiope_bruennichi'
 'XP_055930338.1_Argiope_bruennichi'
 'XP_055931511.1_Argiope_bruennichi'
 'XP_055947337.1_Argiope_bruennichi'
 'XP_056649935.1_Monodelphis_domestica'
 'XP_056654285.1_Monodelphis_domestica'
 'XP_056670648.1_Monodelphis_domestica'
 'XP_056671860.1_Monodelphis_domestica'
 'XP_057294242.1_Hydractinia_symbiolongicarpus'
 'XP_057304855.1_Hydractinia_symbiolongicarpus'
 'XP_057312757.1_Hydractinia_symbiolongicarpus'
 'XP_057316209.1_Hydractinia_symbiolongicarpus'
 'XP_059575331.1_Alligator_mississippiensis'
 'XP_059583316.1_Alligator_mississippiensis'
 'XP_059585261.1_Alligator_mississippiensis'
 'XP_059585341.1_Alligator_mississippiensis'
 'XP_059812451.1_Hypanus_sabinus'
 'XP_059822233.1_Hypanus_sabinus'
 'XP_059822981.1_Hypanus_sabinus'
 'XP_059828329.1_Hypanus_sabinus'
 'XP_059834555.1_Hypanus_sabinus'
 'XP_059841773.1_Hypanus_sabinus'
 'XP_059844015.1_Hypanus_sabinus'
 'XP_061497971.1_Anopheles_gambiae'
 'XP_061505908.1_Anopheles_gambiae'
 'XP_061508527.1_Anopheles_gambiae'
 'XP_063713812.1_Symsagittifera_roscoffensis'
 'XP_063720432.1_Symsagittifera_roscoffensis'
 'XP_063723194.1_Symsagittifera_roscoffensis'
 'XP_063725807.1_Symsagittifera_roscoffensis'
 'XP_064127005.1_Loxodonta_africana'
 'XP_064127149.1_Loxodonta_africana'
 'XP_064131105.1_Loxodonta_africana'
 'XP_064408372.1_Latimeria_chalumnae'
 'XP_064410955.1_Latimeria_chalumnae'
 'XP_064411209.1_Latimeria_chalumnae'
 'XP_064420101.1_Latimeria_chalumnae'
 'XP_064420119.1_Latimeria_chalumnae'
 'XP_064421236.1_Latimeria_chalumnae'
 'XP_064421690.1_Latimeria_chalumnae'
 'XP_064895255.1_Columba_livia'
 'XP_064907603.1_Columba_livia'
 'XP_064910968.1_Columba_livia'
 'XP_064914444.1_Columba_livia'
 'XP_064919321.1_Columba_livia'
 'XP_065431929.1_Chrysemys_picta_bellii'
 'XP_065433570.1_Chrysemys_picta_bellii'
 'XP_065433907.1_Chrysemys_picta_bellii'
 'XP_066263666.1_Branchiostoma_lanceolatum'
 'XP_066279783.1_Branchiostoma_lanceolatum'
 'XP_066301816.1_Branchiostoma_lanceolatum'
 'XP_067119660.1_Centruroides_vittatus'
 'XP_067120234.1_Centruroides_vittatus'
 'XP_067122336.1_Centruroides_vittatus'
 'XP_067144386.1_Centruroides_vittatus'
 'XP_067148236.1_Apteryx_mantelli'
 'XP_067148577.1_Apteryx_mantelli'
 'XP_067150802.1_Apteryx_mantelli'
 'XP_067151745.1_Apteryx_mantelli'
 'XP_067154648.1_Apteryx_mantelli'
 'XP_067168009.1_Apteryx_mantelli'
 'XP_067168013.1_Apteryx_mantelli'
 'XP_067170053.1_Apteryx_mantelli'
 'XP_067971622.1_Myxine_glutinosa'
 'XP_067975453.1_Myxine_glutinosa'
 'XP_067979498.1_Myxine_glutinosa'
 'XP_067987197.1_Myxine_glutinosa'
 'XP_068071374.1_Danio_rerio'
 'XP_069035919.1_Lepisosteus_oculatus'
 'XP_069051169.1_Lepisosteus_oculatus'
 'XP_069052549.1_Lepisosteus_oculatus'
 'XP_069464615.1_Ambystoma_mexicanum'
 'XP_069471929.1_Ambystoma_mexicanum'
 'XP_069472416.1_Ambystoma_mexicanum'
 'XP_069490228.1_Ambystoma_mexicanum'
 'XP_069490571.1_Ambystoma_mexicanum'
 'XP_069494348.1_Ambystoma_mexicanum'
 'XP_069502058.1_Ambystoma_mexicanum'
 'XP_069504985.1_Ambystoma_mexicanum'
 'XP_069509905.1_Ambystoma_mexicanum'
 'XP_070566833._Ptychodera_flava'
 'XP_070569936.1_Ptychodera_flava'
 'XP_070577812.1_Ptychodera_flava'
 'XP_070579993.1_Ptychodera_flava'
 'XP_071584620.1_Heliangelus_exortis'
 'XP_071584643.1_Heliangelus_exortis'
 'XP_071590543.1_Heliangelus_exortis'
 'XP_071591632.1_Heliangelus_exortis'
 'XP_071595658.1_Heliangelus_exortis'
 'XP_071601418.1_Heliangelus_exortis'
 'XP_071603611.1_Heliangelus_exortis'
;
end;

begin trees;
 tree con_50_majrule = [&U] ('NP_036416.1_Homo_sapiens_Elk2'[&prob=1.0, prob_stddev=0.0, prob_range={1.0, 1.0}, prob(percent)="100", prob+-sd="100+-0", length_mean=0.00426610882, length_median=0.003730782, length_95%HPD={3.787465E-4, 0.009701006}, !rotate=true]:0.003731,'NP_034731.3_Mus_musculus_Elk2'[&prob=1.0, prob_stddev=0.0, prob_range={1.0, 1.0}, prob(percent)="100", prob+-sd="100+-0", length_mean=0.00415106675, length_median=0.003449477, length_95%HPD={1.34037E-4, 0.009937992}, !rotate=true]:0.003449,(((((((((((((((((((((('NP_653234.2_Homo_sapiens_Elk1'[&prob=1.0, prob_stddev=0.0, prob_range={1.0, 1.0}, prob(percent)="100", prob+-sd="100+-0", length_mean=0.00157070665, length_median=0.001071369, length_95%HPD={3.070495E-7, 0.004809455}, !rotate=true]:0.001071,'NP_001026981.2_Mus_musculus_Elk1'[&prob=1.0, prob_stddev=0.0, prob_range={1.0, 1.0}, prob(percent)="100", prob+-sd="100+-0", length_mean=0.00648282605, length_median=0.005971893, length_95%HPD={0.001433656, 0.01280151}, !rotate=true]:0.005972,'XP_036189732.1_Myotis_myotis'[&prob=1.0, prob_stddev=0.0, prob_range={1.0, 1.0}, prob(percent)="100", prob+-sd="100+-0", length_mean=0.00331212286, length_median=0.00281167, length_95%HPD={1.266372E-5, 0.007777443}, !rotate=true]:0.002812,'XP_003415781.2_Loxodonta_africana'[&prob=1.0, prob_stddev=0.0, prob_range={1.0, 1.0}, prob(percent)="100", prob+-sd="100+-0", length_mean=0.00825033278, length_median=0.007538861, length_95%HPD={0.002386836, 0.01556987}, !rotate=true]:0.007539,'XP_044893599.1_Felis_catus'[&prob=1.0, prob_stddev=0.0, prob_range={1.0, 1.0}, prob(percent)="100", prob+-sd="100+-0", length_mean=0.00165020494, length_median=0.001077127, length_95%HPD={3.836363E-6, 0.005225359}, !rotate=true]:0.001077)[&prob=1.0, prob_stddev=0.0, prob_range={1.0, 1.0}, prob(percent)="100", prob+-sd="100+-0", length_mean=0.00882869842, length_median=0.00816956, length_95%HPD={0.002560546, 0.01632244}, !rotate=true]:0.00817,'XP_001369685.1_Monodelphis_domestica'[&prob=1.0, prob_stddev=0.0, prob_range={1.0, 1.0}, prob(percent)="100", prob+-sd="100+-0", length_mean=0.00387874235, length_median=0.003195828, length_95%HPD={1.370872E-5, 0.009850545}, !rotate=true]:0.003196)[&prob=1.0, prob_stddev=0.0, prob_range={1.0, 1.0}, prob(percent)="100", prob+-sd="100+-0", length_mean=0.00837125642, length_median=0.007905129, length_95%HPD={0.001512421, 0.01647072}, !rotate=true]:0.007905,'XP_028927118.1_Ornithorhynchus_anatinus'[&prob=1.0, prob_stddev=0.0, prob_range={1.0, 1.0}, prob(percent)="100", prob+-sd="100+-0", length_mean=0.0128690992, length_median=0.01250087, length_95%HPD={0.004612182, 0.02206837}, !rotate=true]:0.012501)[&prob=1.0, prob_stddev=0.0, prob_range={1.0, 1.0}, prob(percent)="100", prob+-sd="100+-0", length_mean=0.0112662423, length_median=0.01051157, length_95%HPD={0.00322231, 0.02064619}, !rotate=true, 0.49934804899999996}]:0.010512,(((('XP_054491343.1_Agelaius_phoeniceus'[&prob=1.0, prob_stddev=0.0, prob_range={1.0, 1.0}, prob(percent)="100", prob+-sd="100+-0", length_mean=0.0432668273, length_median=0.04186406, length_95%HPD={0.02782689, 0.0623404}, !rotate=true]:0.041864,'XP_039565667.1_Passer_montanus'[&prob=1.0, prob_stddev=0.0, prob_range={1.0, 1.0}, prob(percent)="100", prob+-sd="100+-0", length_mean=0.0016802183, length_median=0.001188881, length_95%HPD={1.574912E-6, 0.005161153}, !rotate=true]:0.001189)[&prob=0.962563875, prob_stddev=0.00361329837, prob_range={0.960008887, 0.965118862}, prob(percent)="96", prob+-sd="96+-0", length_mean=0.00330693684, length_median=0.002774724, length_95%HPD={6.439776E-5, 0.007725595}, !rotate=true]:0.002775,'XP_064907603.1_Columba_livia'[&prob=1.0, prob_stddev=0.0, prob_range={1.0, 1.0}, prob(percent)="100", prob+-sd="100+-0", length_mean=0.00331933969, length_median=0.002762577, length_95%HPD={4.990561E-5, 0.008328657}, !rotate=true]:0.002763,'XP_059585341.1_Alligator_mississippiensis'[&prob=1.0, prob_stddev=0.0, prob_range={1.0, 1.0}, prob(percent)="100", prob+-sd="100+-0", length_mean=0.0249999821, length_median=0.02451187, length_95%HPD={0.01321072, 0.03882558}, !rotate=true]:0.024512)[&prob=0.927682737, prob_stddev=0.0152386931, prob_range={0.916907354, 0.93845812}, prob(percent)="93", prob+-sd="93+-2", length_mean=0.00327517381, length_median=0.002679754, length_95%HPD={5.849806E-5, 0.007866015}, !rotate=true]:0.00268,'XP_071591632.1_Heliangelus_exortis'[&prob=1.0, prob_stddev=0.0, prob_range={1.0, 1.0}, prob(percent)="100", prob+-sd="100+-0", length_mean=0.00334088878, length_median=0.002774156, length_95%HPD={5.92353E-5, 0.007862571}, !rotate=true]:0.002774,('XP_067148577.1_Apteryx_mantelli'[&prob=1.0, prob_stddev=0.0, prob_range={1.0, 1.0}, prob(percent)="100", prob+-sd="100+-0", length_mean=0.00502650454, length_median=0.00450332, length_95%HPD={9.897952E-4, 0.01139132}, !rotate=true]:0.004503,'XP_052654458.1_Harpia_harpyja'[&prob=1.0, prob_stddev=0.0, prob_range={1.0, 1.0}, prob(percent)="100", prob+-sd="100+-0", length_mean=0.00327166783, length_median=0.002705311, length_95%HPD={6.309314E-5, 0.007743249}, !rotate=true]:0.002705,'XP_040448896.1_Falco_naumanni'[&prob=1.0, prob_stddev=0.0, prob_range={1.0, 1.0}, prob(percent)="100", prob+-sd="100+-0", length_mean=0.00325192915, length_median=0.002737445, length_95%HPD={4.64246E-5, 0.007657688}, !rotate=true]:0.002737)[&prob=0.995445457, prob_stddev=4.71299788E-4, prob_range={0.995112197, 0.995778716}, prob(percent)="100", prob+-sd="100+-0", length_mean=0.00330097389, length_median=0.002754671, length_95%HPD={1.065453E-4, 0.007959464}, !rotate=true]:0.002755,'XP_030301296.1_Calypte_anna'[&prob=1.0, prob_stddev=0.0, prob_range={1.0, 1.0}, prob(percent)="100", prob+-sd="100+-0", length_mean=0.00158947528, length_median=0.001104449, length_95%HPD={2.356083E-6, 0.004584936}, !rotate=true]:0.001104,'XP_054670258.1_Grus_americana'[&prob=1.0, prob_stddev=0.0, prob_range={1.0, 1.0}, prob(percent)="100", prob+-sd="100+-0", length_mean=0.00169654328, length_median=0.00123427, length_95%HPD={3.001874E-6, 0.004994944}, !rotate=true]:0.001234,'XP_040520526.1_Gallus_gallus'[&prob=1.0, prob_stddev=0.0, prob_range={1.0, 1.0}, prob(percent)="100", prob+-sd="100+-0", length_mean=0.00329967545, length_median=0.00278693, length_95%HPD={1.506837E-4, 0.007858479}, !rotate=true]:0.002787)[&prob=1.0, prob_stddev=0.0, prob_range={1.0, 1.0}, prob(percent)="100", prob+-sd="100+-0", length_mean=0.00694355121, length_median=0.006310865, length_95%HPD={0.001308133, 0.01362635}, !rotate=true, 0.47532920600000006}]:0.006311,'XP_008168792.2_Chrysemys_picta_bellii'[&prob=1.0, prob_stddev=0.0, prob_range={1.0, 1.0}, prob(percent)="100", prob+-sd="100+-0", length_mean=0.00821162179, length_median=0.007787595, length_95%HPD={0.002216749, 0.01573044}, !rotate=true]:0.007788)[&prob=0.9844479, prob_stddev=0.0037703983, prob_range={0.981781826, 0.987113975}, prob(percent)="98", prob+-sd="98+-0", length_mean=0.00493657671, length_median=0.00451456, length_95%HPD={5.982796E-4, 0.01066094}, !rotate=true]:0.004515)[&prob=0.601866252, prob_stddev=0.0100543955, prob_range={0.594756721, 0.608975783}, prob(percent)="60", prob+-sd="60+-1", length_mean=0.00377682676, length_median=0.003072778, length_95%HPD={2.443144E-8, 0.01019141}, !rotate=true]:0.003073,'XP_013907198.1_Thamnophis_sirtalis'[&prob=1.0, prob_stddev=0.0, prob_range={1.0, 1.0}, prob(percent)="100", prob+-sd="100+-0", length_mean=0.023605426, length_median=0.02299624, length_95%HPD={0.0121551, 0.03707041}, !rotate=true]:0.022996)[&prob=0.876027549, prob_stddev=0.0339335847, prob_range={0.852032882, 0.900022217}, prob(percent)="88", prob+-sd="88+-3", length_mean=0.00639287549, length_median=0.005742113, length_95%HPD={8.824423E-4, 0.01337799}, !rotate=true]:0.005742,(('XP_031760363.1_Xenopus_tropicalis'[&prob=1.0, prob_stddev=0.0, prob_range={1.0, 1.0}, prob(percent)="100", prob+-sd="100+-0", length_mean=0.0450584818, length_median=0.0448362, length_95%HPD={0.03028708, 0.06284569}, !rotate=true]:0.044836,'XP_033786562.1_Geotrypetes_seraphini'[&prob=1.0, prob_stddev=0.0, prob_range={1.0, 1.0}, prob(percent)="100", prob+-sd="100+-0", length_mean=0.0208065195, length_median=0.01994805, length_95%HPD={0.01024962, 0.03278898}, !rotate=true]:0.019948)[&prob=0.879804488, prob_stddev=0.031105786, prob_range={0.857809376, 0.9017996}, prob(percent)="88", prob+-sd="88+-3", length_mean=0.00597470542, length_median=0.005378114, length_95%HPD={7.221014E-4, 0.01307433}, !rotate=true]:0.005378,'XP_069504985.1_Ambystoma_mexicanum'[&prob=1.0, prob_stddev=0.0, prob_range={1.0, 1.0}, prob(percent)="100", prob+-sd="100+-0", length_mean=0.0174040533, length_median=0.01693367, length_95%HPD={0.007091398, 0.02832992}, !rotate=true]:0.016934)[&prob=1.0, prob_stddev=0.0, prob_range={1.0, 1.0}, prob(percent)="100", prob+-sd="100+-0", length_mean=0.0280901268, length_median=0.02770113, length_95%HPD={0.01510567, 0.04152769}, !rotate=true, 0.4643726160000001}]:0.027701)[&prob=1.0, prob_stddev=0.0, prob_range={1.0, 1.0}, prob(percent)="100", prob+-sd="100+-0", length_mean=0.0141886594, length_median=0.01371762, length_95%HPD={0.00393538, 0.02458146}, !rotate=true]:0.013718,'XP_064410955.1_Latimeria_chalumnae'[&prob=1.0, prob_stddev=0.0, prob_range={1.0, 1.0}, prob(percent)="100", prob+-sd="100+-0", length_mean=0.033864327, length_median=0.03320096, length_95%HPD={0.02245545, 0.05066207}, !rotate=true]:0.033201)[&prob=0.997222839, prob_stddev=1.57099929E-4, prob_range={0.997111753, 0.997333926}, prob(percent)="100", prob+-sd="100+-0", length_mean=0.0104757358, length_median=0.00973738, length_95%HPD={0.002852733, 0.02015212}, !rotate=true]:0.009737,((((('XP_017336362.3_Ictalurus_punctatus'[&prob=1.0, prob_stddev=0.0, prob_range={1.0, 1.0}, prob(percent)="100", prob+-sd="100+-0", length_mean=0.0576013387, length_median=0.05800961, length_95%HPD={0.03494264, 0.07595866}, !rotate=true]:0.05801,'XP_068071374.1_Danio_rerio'[&prob=1.0, prob_stddev=0.0, prob_range={1.0, 1.0}, prob(percent)="100", prob+-sd="100+-0", length_mean=0.0149002207, length_median=0.01370288, length_95%HPD={0.00524004, 0.02724279}, !rotate=true]:0.013703)[&prob=1.0, prob_stddev=0.0, prob_range={1.0, 1.0}, prob(percent)="100", prob+-sd="100+-0", length_mean=0.0445366838, length_median=0.04463449, length_95%HPD={0.02734302, 0.06346982}, !rotate=true]:0.044634,'XP_003969315.2_Takifugu_rubripes'[&prob=1.0, prob_stddev=0.0, prob_range={1.0, 1.0}, prob(percent)="100", prob+-sd="100+-0", length_mean=0.0343437381, length_median=0.03448384, length_95%HPD={0.02007891, 0.05007406}, !rotate=true]:0.034484)[&prob=0.985892024, prob_stddev=0.00675529695, prob_range={0.981115308, 0.99066874}, prob(percent)="99", prob+-sd="99+-1", length_mean=0.0139629634, length_median=0.01335537, length_95%HPD={0.004655824, 0.02608705}, !rotate=true]:0.013355,'XP_035284924.1_Anguilla_anguilla'[&prob=1.0, prob_stddev=0.0, prob_range={1.0, 1.0}, prob(percent)="100", prob+-sd="100+-0", length_mean=0.0728055129, length_median=0.07276184, length_95%HPD={0.05173373, 0.09286867}, !rotate=true]:0.072762)[&prob=0.89402355, prob_stddev=0.0037703983, prob_range={0.891357476, 0.896689625}, prob(percent)="89", prob+-sd="89+-0", length_mean=0.0104254113, length_median=0.009643142, length_95%HPD={0.001223874, 0.01948786}, !rotate=true]:0.009643,'XP_035259784.1_Anguilla_anguilla'[&prob=1.0, prob_stddev=0.0, prob_range={1.0, 1.0}, prob(percent)="100", prob+-sd="100+-0", length_mean=0.0351611617, length_median=0.03516501, length_95%HPD={0.02096877, 0.05272449}, !rotate=true]:0.035165)[&prob=1.0, prob_stddev=0.0, prob_range={1.0, 1.0}, prob(percent)="100", prob+-sd="100+-0", length_mean=0.033633853, length_median=0.03305479, length_95%HPD={0.01848729, 0.05066022}, !rotate=true]:0.033055,'XP_069051169.1_Lepisosteus_oculatus'[&prob=1.0, prob_stddev=0.0, prob_range={1.0, 1.0}, prob(percent)="100", prob+-sd="100+-0", length_mean=0.0068354656, length_median=0.006005108, length_95%HPD={2.591156E-4, 0.01584828}, !rotate=true]:0.006005)[&prob=1.0, prob_stddev=0.0, prob_range={1.0, 1.0}, prob(percent)="100", prob+-sd="100+-0", length_mean=0.0353566024, length_median=0.03454266, length_95%HPD={0.01999596, 0.05160156}, !rotate=true, 0.3725029980000001}]:0.034543)[&prob=1.0, prob_stddev=0.0, prob_range={1.0, 1.0}, prob(percent)="100", prob+-sd="100+-0", length_mean=0.0185883071, length_median=0.01797773, length_95%HPD={0.007075985, 0.03310922}, !rotate=true]:0.017978,((('XP_048468105.1_Rhincodon_typus'[&prob=1.0, prob_stddev=0.0, prob_range={1.0, 1.0}, prob(percent)="100", prob+-sd="100+-0", length_mean=0.00819748662, length_median=0.00761391, length_95%HPD={0.001901959, 0.01510532}, !rotate=true]:0.007614,'XP_041039896.1_Carcharodon_carcharias'[&prob=1.0, prob_stddev=0.0, prob_range={1.0, 1.0}, prob(percent)="100", prob+-sd="100+-0", length_mean=0.00324050796, length_median=0.002710259, length_95%HPD={1.296618E-4, 0.007761401}, !rotate=true]:0.00271)[&prob=1.0, prob_stddev=0.0, prob_range={1.0, 1.0}, prob(percent)="100", prob+-sd="100+-0", length_mean=0.00829369906, length_median=0.007665454, length_95%HPD={0.001585155, 0.01632572}, !rotate=true]:0.007665,('XP_032895714.1_Amblyraja_radiata'[&prob=1.0, prob_stddev=0.0, prob_range={1.0, 1.0}, prob(percent)="100", prob+-sd="100+-0", length_mean=0.0185408587, length_median=0.01785805, length_95%HPD={0.00726586, 0.02867821}, !rotate=true]:0.017858,'XP_059828329.1_Hypanus_sabinus'[&prob=1.0, prob_stddev=0.0, prob_range={1.0, 1.0}, prob(percent)="100", prob+-sd="100+-0", length_mean=0.00863944375, length_median=0.008179813, length_95%HPD={0.002179771, 0.01606116}, !rotate=true]:0.00818)[&prob=1.0, prob_stddev=0.0, prob_range={1.0, 1.0}, prob(percent)="100", prob+-sd="100+-0", length_mean=0.0133734138, length_median=0.01303091, length_95%HPD={0.005073119, 0.02326271}, !rotate=true]:0.013031)[&prob=1.0, prob_stddev=0.0, prob_range={1.0, 1.0}, prob(percent)="100", prob+-sd="100+-0", length_mean=0.0158172482, length_median=0.01533083, length_95%HPD={0.005732277, 0.02545609}, !rotate=true]:0.015331,'XP_042188420.1_Callorhinchus_milii'[&prob=1.0, prob_stddev=0.0, prob_range={1.0, 1.0}, prob(percent)="100", prob+-sd="100+-0", length_mean=0.0227639117, length_median=0.02192653, length_95%HPD={0.01187026, 0.0361528}, !rotate=true]:0.021927)[&prob=1.0, prob_stddev=0.0, prob_range={1.0, 1.0}, prob(percent)="100", prob+-sd="100+-0", length_mean=0.0335934085, length_median=0.03318652, length_95%HPD={0.01763754, 0.04861822}, !rotate=true, 0.5043144800000001}]:0.033187)[&prob=1.0, prob_stddev=0.0, prob_range={1.0, 1.0}, prob(percent)="100", prob+-sd="100+-0", length_mean=0.0568376044, length_median=0.05697102, length_95%HPD={0.0381729, 0.07816113}, !rotate=true]:0.056971,(((((((((((('XP_054505818.1_Agelaius_phoeniceus'[&prob=1.0, prob_stddev=0.0, prob_range={1.0, 1.0}, prob(percent)="100", prob+-sd="100+-0", length_mean=0.0574520633, length_median=0.05603656, length_95%HPD={0.0420928, 0.0821471}, !rotate=true]:0.056037,'XP_039553132.1_Passer_montanus'[&prob=1.0, prob_stddev=0.0, prob_range={1.0, 1.0}, prob(percent)="100", prob+-sd="100+-0", length_mean=0.00960310323, length_median=0.009249634, length_95%HPD={0.002337447, 0.01750343}, !rotate=true]:0.00925)[&prob=1.0, prob_stddev=0.0, prob_range={1.0, 1.0}, prob(percent)="100", prob+-sd="100+-0", length_mean=0.0217776744, length_median=0.02127978, length_95%HPD={0.009667871, 0.03493148}, !rotate=true]:0.02128,'XP_067168009.1_Apteryx_mantelli'[&prob=1.0, prob_stddev=0.0, prob_range={1.0, 1.0}, prob(percent)="100", prob+-sd="100+-0", length_mean=0.00746917499, length_median=0.006468119, length_95%HPD={0.001164266, 0.01593519}, !rotate=true]:0.006468)[&prob=0.670406576, prob_stddev=0.0158670928, prob_range={0.659186847, 0.681626305}, prob(percent)="67", prob+-sd="67+-2", length_mean=0.00496744401, length_median=0.004460549, length_95%HPD={4.034886E-4, 0.0106417}, !rotate=true]:0.004461,'XP_054657354.1_Grus_americana'[&prob=1.0, prob_stddev=0.0, prob_range={1.0, 1.0}, prob(percent)="100", prob+-sd="100+-0", length_mean=0.0016724924, length_median=0.001228329, length_95%HPD={3.548705E-6, 0.004997185}, !rotate=true]:0.001228,('XP_064895255.1_Columba_livia'[&prob=1.0, prob_stddev=0.0, prob_range={1.0, 1.0}, prob(percent)="100", prob+-sd="100+-0", length_mean=0.00384228924, length_median=0.003340072, length_95%HPD={1.654149E-4, 0.008920488}, !rotate=true]:0.00334,'XP_040473036.1_Falco_naumanni'[&prob=1.0, prob_stddev=0.0, prob_range={1.0, 1.0}, prob(percent)="100", prob+-sd="100+-0", length_mean=0.00781427156, length_median=0.007000711, length_95%HPD={0.001822069, 0.01505092}, !rotate=true]:0.007001)[&prob=0.995112197, prob_stddev=9.42599575E-4, prob_range={0.994445679, 0.995778716}, prob(percent)="100", prob+-sd="100+-0", length_mean=0.00627501177, length_median=0.005766676, length_95%HPD={8.57935E-4, 0.01272219}, !rotate=true]:0.005767,'XP_052641441.1_Harpia_harpyja'[&prob=1.0, prob_stddev=0.0, prob_range={1.0, 1.0}, prob(percent)="100", prob+-sd="100+-0", length_mean=0.00633199926, length_median=0.005657599, length_95%HPD={0.001469502, 0.01415334}, !rotate=true]:0.005658)[&prob=0.631304155, prob_stddev=0.0218368902, prob_range={0.615863142, 0.646745168}, prob(percent)="63", prob+-sd="63+-2", length_mean=0.00539478181, length_median=0.004784233, length_95%HPD={2.468874E-4, 0.01190327}, !rotate=true]:0.004784,('XP_071584620.1_Heliangelus_exortis'[&prob=1.0, prob_stddev=0.0, prob_range={1.0, 1.0}, prob(percent)="100", prob+-sd="100+-0", length_mean=0.00321991489, length_median=0.002732859, length_95%HPD={7.073988E-5, 0.007453933}, !rotate=true]:0.002733,'XP_030321590.1_Calypte_anna'[&prob=1.0, prob_stddev=0.0, prob_range={1.0, 1.0}, prob(percent)="100", prob+-sd="100+-0", length_mean=0.00329670999, length_median=0.002575908, length_95%HPD={1.351052E-4, 0.008119634}, !rotate=true]:0.002576)[&prob=1.0, prob_stddev=0.0, prob_range={1.0, 1.0}, prob(percent)="100", prob+-sd="100+-0", length_mean=0.0165046671, length_median=0.01593133, length_95%HPD={0.007928579, 0.02738883}, !rotate=true]:0.015931)[&prob=0.683736947, prob_stddev=0.0152386931, prob_range={0.672961564, 0.694512331}, prob(percent)="68", prob+-sd="68+-2", length_mean=0.00521809174, length_median=0.004670793, length_95%HPD={6.330389E-4, 0.01179134}, !rotate=true]:0.004671,'XP_040509293.1_Gallus_gallus'[&prob=1.0, prob_stddev=0.0, prob_range={1.0, 1.0}, prob(percent)="100", prob+-sd="100+-0", length_mean=0.0343880124, length_median=0.03363475, length_95%HPD={0.02099506, 0.04841046}, !rotate=true]:0.033635)[&prob=1.0, prob_stddev=0.0, prob_range={1.0, 1.0}, prob(percent)="100", prob+-sd="100+-0", length_mean=0.0239634597, length_median=0.02351534, length_95%HPD={0.0115525, 0.0366588}, !rotate=true, 0.4073079470000003}]:0.023515,'XP_065433907.1_Chrysemys_picta_bellii'[&prob=1.0, prob_stddev=0.0, prob_range={1.0, 1.0}, prob(percent)="100", prob+-sd="100+-0", length_mean=0.0311977116, length_median=0.03054167, length_95%HPD={0.01803146, 0.04446081}, !rotate=true]:0.030542)[&prob=0.937791602, prob_stddev=0.00345619844, prob_range={0.935347701, 0.940235503}, prob(percent)="94", prob+-sd="94+-0", length_mean=0.00545108669, length_median=0.004967914, length_95%HPD={1.92404E-4, 0.01180129}, !rotate=true]:0.004968,('XP_013912001.1_Thamnophis_sirtalis'[&prob=1.0, prob_stddev=0.0, prob_range={1.0, 1.0}, prob(percent)="100", prob+-sd="100+-0", length_mean=0.0590697135, length_median=0.05797776, length_95%HPD={0.03984098, 0.07790493}, !rotate=true]:0.057978,'XP_019331941.1_Alligator_mississippiensis'[&prob=1.0, prob_stddev=0.0, prob_range={1.0, 1.0}, prob(percent)="100", prob+-sd="100+-0", length_mean=0.00980299943, length_median=0.009084889, length_95%HPD={0.003249137, 0.01788482}, !rotate=true]:0.009085)[&prob=0.975560986, prob_stddev=0.00565559745, prob_range={0.971561875, 0.979560098}, prob(percent)="98", prob+-sd="98+-1", length_mean=0.00577289987, length_median=0.005198229, length_95%HPD={3.461397E-4, 0.0120884}, !rotate=true, 0.4638471270000002}]:0.005198)[&prob=1.0, prob_stddev=0.0, prob_range={1.0, 1.0}, prob(percent)="100", prob+-sd="100+-0", length_mean=0.00983896809, length_median=0.00920055, length_95%HPD={0.002596715, 0.01827223}, !rotate=true]:0.009201,((((('NP_036417.1_Homo_sapiens_Elk3'[&prob=1.0, prob_stddev=0.0, prob_range={1.0, 1.0}, prob(percent)="100", prob+-sd="100+-0", length_mean=0.00797375292, length_median=0.007334193, length_95%HPD={0.001323558, 0.01574249}, !rotate=true]:0.007334,(('NP_001074663.1_Mus_musculus_Elk3'[&prob=1.0, prob_stddev=0.0, prob_range={1.0, 1.0}, prob(percent)="100", prob+-sd="100+-0", length_mean=0.0146580507, length_median=0.01387798, length_95%HPD={0.004799391, 0.02528122}, !rotate=true]:0.013878,'XP_019673458.2_Felis_catus'[&prob=1.0, prob_stddev=0.0, prob_range={1.0, 1.0}, prob(percent)="100", prob+-sd="100+-0", length_mean=0.00957526206, length_median=0.008771397, length_95%HPD={0.002459836, 0.01789156}, !rotate=true]:0.008771)[&prob=0.53077094, prob_stddev=0.00785499646, prob_range={0.525216619, 0.536325261}, prob(percent)="53", prob+-sd="53+-1", length_mean=0.00353685382, length_median=0.00289931, length_95%HPD={1.083421E-4, 0.008408152}, !rotate=true]:0.002899,'XP_036195667.1_Myotis_myotis'[&prob=1.0, prob_stddev=0.0, prob_range={1.0, 1.0}, prob(percent)="100", prob+-sd="100+-0", length_mean=0.0381638071, length_median=0.03751971, length_95%HPD={0.02284531, 0.05461837}, !rotate=true]:0.03752)[&prob=0.64885581, prob_stddev=0.0601692729, prob_range={0.606309709, 0.691401911}, prob(percent)="65", prob+-sd="65+-6", length_mean=0.00524912779, length_median=0.004606364, length_95%HPD={1.554948E-4, 0.01119808}, !rotate=true]:0.004606,'XP_064127149.1_Loxodonta_africana'[&prob=1.0, prob_stddev=0.0, prob_range={1.0, 1.0}, prob(percent)="100", prob+-sd="100+-0", length_mean=0.00580416164, length_median=0.005221739, length_95%HPD={6.396818E-4, 0.01276979}, !rotate=true]:0.005222)[&prob=1.0, prob_stddev=0.0, prob_range={1.0, 1.0}, prob(percent)="100", prob+-sd="100+-0", length_mean=0.0284419372, length_median=0.02731763, length_95%HPD={0.01417023, 0.04539568}, !rotate=true]:0.027318,'XP_007482247.2_Monodelphis_domestica'[&prob=1.0, prob_stddev=0.0, prob_range={1.0, 1.0}, prob(percent)="100", prob+-sd="100+-0", length_mean=0.0276259988, length_median=0.02667139, length_95%HPD={0.01400931, 0.04489441}, !rotate=true]:0.026671)[&prob=1.0, prob_stddev=0.0, prob_range={1.0, 1.0}, prob(percent)="100", prob+-sd="100+-0", length_mean=0.122005206, length_median=0.1226488, length_95%HPD={0.09244939, 0.1450704}, !rotate=true, 0.3157875810000004}]:0.122649,'XP_033774325.1_Geotrypetes_seraphini'[&prob=1.0, prob_stddev=0.0, prob_range={1.0, 1.0}, prob(percent)="100", prob+-sd="100+-0", length_mean=0.020827255, length_median=0.02028547, length_95%HPD={0.009606199, 0.03523978}, !rotate=true]:0.020285)[&prob=0.999666741, prob_stddev=4.71299788E-4, prob_range={0.999333481, 1.0}, prob(percent)="100", prob+-sd="100+-0", length_mean=0.0144593953, length_median=0.01367345, length_95%HPD={0.004201799, 0.0265712}, !rotate=true]:0.013673,'XP_069490571.1_Ambystoma_mexicanum'[&prob=1.0, prob_stddev=0.0, prob_range={1.0, 1.0}, prob(percent)="100", prob+-sd="100+-0", length_mean=0.0201186999, length_median=0.01969114, length_95%HPD={0.008710568, 0.03206067}, !rotate=true]:0.019691)[&prob=0.603199289, prob_stddev=0.0606405727, prob_range={0.560319929, 0.646078649}, prob(percent)="60", prob+-sd="60+-6", length_mean=0.0077845505, length_median=0.007275057, length_95%HPD={0.001046478, 0.01576345}, !rotate=true]:0.007275,'XP_002942364.2_Xenopus_tropicalis'[&prob=1.0, prob_stddev=0.0, prob_range={1.0, 1.0}, prob(percent)="100", prob+-sd="100+-0", length_mean=0.0705434995, length_median=0.07001496, length_95%HPD={0.04992845, 0.09055955}, !rotate=true]:0.070015)[&prob=0.984003555, prob_stddev=3.14199858E-4, prob_range={0.983781382, 0.984225728}, prob(percent)="98", prob+-sd="98+-0", length_mean=0.00788901897, length_median=0.007395074, length_95%HPD={0.001308318, 0.01578781}, !rotate=true]:0.007395)[&prob=1.0, prob_stddev=0.0, prob_range={1.0, 1.0}, prob(percent)="100", prob+-sd="100+-0", length_mean=0.0141546119, length_median=0.01368191, length_95%HPD={0.005143525, 0.02402053}, !rotate=true]:0.013682,'XP_064421690.1_Latimeria_chalumnae'[&prob=1.0, prob_stddev=0.0, prob_range={1.0, 1.0}, prob(percent)="100", prob+-sd="100+-0", length_mean=0.0461234706, length_median=0.04568623, length_95%HPD={0.02943336, 0.06261235}, !rotate=true]:0.045686)[&prob=0.99688958, prob_stddev=0.00157099929, prob_range={0.995778716, 0.998000444}, prob(percent)="100", prob+-sd="100+-0", length_mean=0.0122054698, length_median=0.01180802, length_95%HPD={0.003291467, 0.02079587}, !rotate=true]:0.011808,'XP_043910660.1_Protopterus_annectens'[&prob=1.0, prob_stddev=0.0, prob_range={1.0, 1.0}, prob(percent)="100", prob+-sd="100+-0", length_mean=0.0392799897, length_median=0.03854816, length_95%HPD={0.02302354, 0.05200357}, !rotate=true]:0.038548)[&prob=0.809153521, prob_stddev=0.0179093919, prob_range={0.796489669, 0.821817374}, prob(percent)="81", prob+-sd="81+-2", length_mean=0.0100878287, length_median=0.009382674, length_95%HPD={0.001834646, 0.01987784}, !rotate=true]:0.009383,((((('XP_017338846.1_Ictalurus_punctatus'[&prob=1.0, prob_stddev=0.0, prob_range={1.0, 1.0}, prob(percent)="100", prob+-sd="100+-0", length_mean=0.0343337706, length_median=0.03334197, length_95%HPD={0.01857758, 0.05056839}, !rotate=true]:0.033342,'XP_017213998.1_Danio_rerio'[&prob=1.0, prob_stddev=0.0, prob_range={1.0, 1.0}, prob(percent)="100", prob+-sd="100+-0", length_mean=0.059026848, length_median=0.05872923, length_95%HPD={0.03954293, 0.07731952}, !rotate=true]:0.058729)[&prob=0.753943568, prob_stddev=0.0114682948, prob_range={0.745834259, 0.762052877}, prob(percent)="75", prob+-sd="75+-1", length_mean=0.0134164074, length_median=0.01273709, length_95%HPD={0.002806464, 0.02400224}, !rotate=true]:0.012737,'XP_003961302.2_Takifugu_rubripes'[&prob=1.0, prob_stddev=0.0, prob_range={1.0, 1.0}, prob(percent)="100", prob+-sd="100+-0", length_mean=0.0774548009, length_median=0.07686336, length_95%HPD={0.05595325, 0.09902236}, !rotate=true]:0.076863)[&prob=1.0, prob_stddev=0.0, prob_range={1.0, 1.0}, prob(percent)="100", prob+-sd="100+-0", length_mean=0.0181397411, length_median=0.01749675, length_95%HPD={0.006095598, 0.03186797}, !rotate=true]:0.017497,'XP_035262675.1_Anguilla_anguilla'[&prob=1.0, prob_stddev=0.0, prob_range={1.0, 1.0}, prob(percent)="100", prob+-sd="100+-0", length_mean=0.0180670941, length_median=0.01769053, length_95%HPD={0.007642055, 0.02999353}, !rotate=true]:0.017691)[&prob=1.0, prob_stddev=0.0, prob_range={1.0, 1.0}, prob(percent)="100", prob+-sd="100+-0", length_mean=0.019356355, length_median=0.01890841, length_95%HPD={0.00718113, 0.03307583}, !rotate=true]:0.018908,(('XP_053531874.1_Ictalurus_punctatus'[&prob=1.0, prob_stddev=0.0, prob_range={1.0, 1.0}, prob(percent)="100", prob+-sd="100+-0", length_mean=0.0233776644, length_median=0.02275725, length_95%HPD={0.01147085, 0.03563382}, !rotate=true]:0.022757,'NP_001309362.1_Danio_rerio'[&prob=1.0, prob_stddev=0.0, prob_range={1.0, 1.0}, prob(percent)="100", prob+-sd="100+-0", length_mean=0.0385023887, length_median=0.03856726, length_95%HPD={0.02197495, 0.05467378}, !rotate=true]:0.038567)[&prob=1.0, prob_stddev=0.0, prob_range={1.0, 1.0}, prob(percent)="100", prob+-sd="100+-0", length_mean=0.0510803236, length_median=0.05047982, length_95%HPD={0.03038982, 0.07057542}, !rotate=true]:0.05048,'XP_029691913.1_Takifugu_rubripes'[&prob=1.0, prob_stddev=0.0, prob_range={1.0, 1.0}, prob(percent)="100", prob+-sd="100+-0", length_mean=0.109037598, length_median=0.1076935, length_95%HPD={0.08604748, 0.1427335}, !rotate=true]:0.107694)[&prob=1.0, prob_stddev=0.0, prob_range={1.0, 1.0}, prob(percent)="100", prob+-sd="100+-0", length_mean=0.0369322832, length_median=0.03614385, length_95%HPD={0.0207043, 0.05680472}, !rotate=true]:0.036144)[&prob=1.0, prob_stddev=0.0, prob_range={1.0, 1.0}, prob(percent)="100", prob+-sd="100+-0", length_mean=0.0228265634, length_median=0.0224612, length_95%HPD={0.01114066, 0.036653}, !rotate=true]:0.022461,'XP_015217710.2_Lepisosteus_oculatus'[&prob=1.0, prob_stddev=0.0, prob_range={1.0, 1.0}, prob(percent)="100", prob+-sd="100+-0", length_mean=0.0246928621, length_median=0.02441177, length_95%HPD={0.01256727, 0.03741886}, !rotate=true]:0.024412)[&prob=1.0, prob_stddev=0.0, prob_range={1.0, 1.0}, prob(percent)="100", prob+-sd="100+-0", length_mean=0.0325210979, length_median=0.03187499, length_95%HPD={0.01821443, 0.04883612}, !rotate=true, 0.3729227300000002}]:0.031875)[&prob=1.0, prob_stddev=0.0, prob_range={1.0, 1.0}, prob(percent)="100", prob+-sd="100+-0", length_mean=0.0186866604, length_median=0.0180877, length_95%HPD={0.007169652, 0.0312473}, !rotate=true]:0.018088,((('XP_048470372.1_Rhincodon_typus'[&prob=1.0, prob_stddev=0.0, prob_range={1.0, 1.0}, prob(percent)="100", prob+-sd="100+-0", length_mean=0.0105211236, length_median=0.01013469, length_95%HPD={0.003491825, 0.01927934}, !rotate=true]:0.010135,'XP_041029753.1_Carcharodon_carcharias'[&prob=1.0, prob_stddev=0.0, prob_range={1.0, 1.0}, prob(percent)="100", prob+-sd="100+-0", length_mean=0.00662533046, length_median=0.006071097, length_95%HPD={0.001034218, 0.01330537}, !rotate=true]:0.006071)[&prob=0.999888914, prob_stddev=1.57099929E-4, prob_range={0.999777827, 1.0}, prob(percent)="100", prob+-sd="100+-0", length_mean=0.011524902, length_median=0.01094556, length_95%HPD={0.003190822, 0.02188806}, !rotate=true]:0.010946,('XP_032891102.1_Amblyraja_radiata'[&prob=1.0, prob_stddev=0.0, prob_range={1.0, 1.0}, prob(percent)="100", prob+-sd="100+-0", length_mean=0.0298771424, length_median=0.0286768, length_95%HPD={0.01463776, 0.04481852}, !rotate=true]:0.028677,'XP_059812451.1_Hypanus_sabinus'[&prob=1.0, prob_stddev=0.0, prob_range={1.0, 1.0}, prob(percent)="100", prob+-sd="100+-0", length_mean=0.0117002381, length_median=0.01138069, length_95%HPD={0.003237929, 0.02017803}, !rotate=true]:0.011381)[&prob=1.0, prob_stddev=0.0, prob_range={1.0, 1.0}, prob(percent)="100", prob+-sd="100+-0", length_mean=0.0222653324, length_median=0.02164688, length_95%HPD={0.0103938, 0.0363837}, !rotate=true]:0.021647)[&prob=1.0, prob_stddev=0.0, prob_range={1.0, 1.0}, prob(percent)="100", prob+-sd="100+-0", length_mean=0.0166560684, length_median=0.01599197, length_95%HPD={0.005743819, 0.02944929}, !rotate=true]:0.015992,'XP_042199386.1_Callorhinchus_milii'[&prob=1.0, prob_stddev=0.0, prob_range={1.0, 1.0}, prob(percent)="100", prob+-sd="100+-0", length_mean=0.0645584493, length_median=0.06395543, length_95%HPD={0.04309439, 0.08432755}, !rotate=true]:0.063955)[&prob=1.0, prob_stddev=0.0, prob_range={1.0, 1.0}, prob(percent)="100", prob+-sd="100+-0", length_mean=0.0350885592, length_median=0.03446108, length_95%HPD={0.0179398, 0.05052353}, !rotate=true, 0.48840724000000013}]:0.034461)[&prob=1.0, prob_stddev=0.0, prob_range={1.0, 1.0}, prob(percent)="100", prob+-sd="100+-0", length_mean=0.0521714375, length_median=0.05150784, length_95%HPD={0.03266477, 0.07151073}, !rotate=true]:0.051508)[&prob=1.0, prob_stddev=0.0, prob_range={1.0, 1.0}, prob(percent)="100", prob+-sd="100+-0", length_mean=0.0241951628, length_median=0.02338703, length_95%HPD={0.01003938, 0.04138526}, !rotate=true]:0.023387,(('XP_067975453.1_Myxine_glutinosa'[&prob=1.0, prob_stddev=0.0, prob_range={1.0, 1.0}, prob(percent)="100", prob+-sd="100+-0", length_mean=0.132875575, length_median=0.1319739, length_95%HPD={0.1047425, 0.1655758}, !rotate=true]:0.131974,('XP_032818464.1_Petromyzon_marinus'[&prob=1.0, prob_stddev=0.0, prob_range={1.0, 1.0}, prob(percent)="100", prob+-sd="100+-0", length_mean=0.0680683328, length_median=0.0675481, length_95%HPD={0.04684886, 0.09089898}, !rotate=true]:0.067548,'XP_032807183.1_Petromyzon_marinus'[&prob=1.0, prob_stddev=0.0, prob_range={1.0, 1.0}, prob(percent)="100", prob+-sd="100+-0", length_mean=0.0898901811, length_median=0.08902583, length_95%HPD={0.0663217, 0.1176901}, !rotate=true]:0.089026)[&prob=1.0, prob_stddev=0.0, prob_range={1.0, 1.0}, prob(percent)="100", prob+-sd="100+-0", length_mean=0.0447411718, length_median=0.04344656, length_95%HPD={0.02262761, 0.06628775}, !rotate=true]:0.043447)[&prob=1.0, prob_stddev=0.0, prob_range={1.0, 1.0}, prob(percent)="100", prob+-sd="100+-0", length_mean=0.0391650508, length_median=0.03849082, length_95%HPD={0.02098012, 0.05914741}, !rotate=true]:0.038491,'XP_032831264.1_Petromyzon_marinus'[&prob=1.0, prob_stddev=0.0, prob_range={1.0, 1.0}, prob(percent)="100", prob+-sd="100+-0", length_mean=0.151700668, length_median=0.1505947, length_95%HPD={0.117295, 0.1842154}, !rotate=true]:0.150595)[&prob=1.0, prob_stddev=0.0, prob_range={1.0, 1.0}, prob(percent)="100", prob+-sd="100+-0", length_mean=0.0428703098, length_median=0.04309636, length_95%HPD={0.02096588, 0.06272456}, !rotate=true, 0.4500192700000003}]:0.043096)[&prob=0.63641413, prob_stddev=0.00675529695, prob_range={0.631637414, 0.641190846}, prob(percent)="64", prob+-sd="64+-1", length_mean=0.017256024, length_median=0.01630346, length_95%HPD={0.004712274, 0.03028138}, !rotate=true]:0.016303,'XP_032801427.1_Petromyzon_marinus'[&prob=1.0, prob_stddev=0.0, prob_range={1.0, 1.0}, prob(percent)="100", prob+-sd="100+-0", length_mean=0.110755204, length_median=0.1104551, length_95%HPD={0.08707716, 0.13658}, !rotate=true]:0.110455)[&prob=1.0, prob_stddev=0.0, prob_range={1.0, 1.0}, prob(percent)="100", prob+-sd="100+-0", length_mean=0.0250156259, length_median=0.02412326, length_95%HPD={0.01071181, 0.04251441}, !rotate=true]:0.024123,((((((((((((((((((((('XP_054485227.1_Agelaius_phoeniceus'[&prob=1.0, prob_stddev=0.0, prob_range={1.0, 1.0}, prob(percent)="100", prob+-sd="100+-0", length_mean=0.00494653784, length_median=0.004338035, length_95%HPD={5.542058E-4, 0.01054354}]:0.004338,(((('XP_071595658.1_Heliangelus_exortis'[&prob=1.0, prob_stddev=0.0, prob_range={1.0, 1.0}, prob(percent)="100", prob+-sd="100+-0", length_mean=0.00503096319, length_median=0.004702789, length_95%HPD={8.092588E-4, 0.01008003}]:0.004703,'XP_030303524.1_Calypte_anna'[&prob=1.0, prob_stddev=0.0, prob_range={1.0, 1.0}, prob(percent)="100", prob+-sd="100+-0", length_mean=0.00155646133, length_median=0.001113342, length_95%HPD={8.887848E-7, 0.004596174}]:0.001113)[&prob=0.994334592, prob_stddev=0.00361329837, prob_range={0.991779605, 0.99688958}, prob(percent)="99", prob+-sd="99+-0", length_mean=0.00316922382, length_median=0.002732951, length_95%HPD={1.020046E-4, 0.00725028}]:0.002733,'XP_064914444.1_Columba_livia'[&prob=1.0, prob_stddev=0.0, prob_range={1.0, 1.0}, prob(percent)="100", prob+-sd="100+-0", length_mean=0.00301933627, length_median=0.002495344, length_95%HPD={2.48833E-6, 0.007511268}]:0.002495)[&prob=0.937347256, prob_stddev=0.0631541715, prob_range={0.892690513, 0.982003999}, prob(percent)="94", prob+-sd="94+-6", length_mean=0.00323285444, length_median=0.002737774, length_95%HPD={7.810658E-5, 0.007394594}]:0.002738,'XP_067150802.1_Apteryx_mantelli'[&prob=1.0, prob_stddev=0.0, prob_range={1.0, 1.0}, prob(percent)="100", prob+-sd="100+-0", length_mean=0.00178310621, length_median=0.001219479, length_95%HPD={2.606679E-6, 0.005425004}]:0.001219)[&prob=0.933125972, prob_stddev=0.0659819703, prob_range={0.886469673, 0.979782271}, prob(percent)="93", prob+-sd="93+-7", length_mean=0.00334849379, length_median=0.002873417, length_95%HPD={1.941809E-4, 0.007847745}]:0.002873,'XP_054678003.1_Grus_americana'[&prob=1.0, prob_stddev=0.0, prob_range={1.0, 1.0}, prob(percent)="100", prob+-sd="100+-0", length_mean=0.0016413425, length_median=0.001172308, length_95%HPD={1.404565E-6, 0.00507938}]:0.001172,'XP_052661860.1_Harpia_harpyja'[&prob=1.0, prob_stddev=0.0, prob_range={1.0, 1.0}, prob(percent)="100", prob+-sd="100+-0", length_mean=0.00175447886, length_median=0.001218183, length_95%HPD={1.418683E-6, 0.005374208}]:0.001218,'XP_037261627.1_Falco_rusticolus'[&prob=1.0, prob_stddev=0.0, prob_range={1.0, 1.0}, prob(percent)="100", prob+-sd="100+-0", length_mean=0.00167911412, length_median=0.001141843, length_95%HPD={1.741271E-6, 0.004894837}]:0.001142,'XP_040522344.1_Gallus_gallus'[&prob=1.0, prob_stddev=0.0, prob_range={1.0, 1.0}, prob(percent)="100", prob+-sd="100+-0", length_mean=0.00167506294, length_median=0.001186357, length_95%HPD={3.100948E-7, 0.005085118}]:0.001186)[&prob=0.817373917, prob_stddev=0.0933173579, prob_range={0.75138858, 0.883359253}, prob(percent)="82", prob+-sd="82+-9", length_mean=0.00328572057, length_median=0.002794743, length_95%HPD={1.380533E-5, 0.007632008}]:0.002795,'XP_039553980.1_Passer_montanus'[&prob=1.0, prob_stddev=0.0, prob_range={1.0, 1.0}, prob(percent)="100", prob+-sd="100+-0", length_mean=0.00162385898, length_median=0.001068021, length_95%HPD={8.869203E-7, 0.00479543}]:0.001068)[&prob=0.792157298, prob_stddev=0.099758455, prob_range={0.721617418, 0.862697178}, prob(percent)="79", prob+-sd="79+-10", length_mean=0.00364666438, length_median=0.003000198, length_95%HPD={4.552068E-5, 0.008852029}, 0.4634599079999999}]:0.003,'KYO43651.1_Alligator_mississippiensis'[&prob=1.0, prob_stddev=0.0, prob_range={1.0, 1.0}, prob(percent)="100", prob+-sd="100+-0", length_mean=0.00496159426, length_median=0.004296491, length_95%HPD={7.501304E-4, 0.01093934}]:0.004296)[&prob=0.793601422, prob_stddev=0.0914321588, prob_range={0.728949122, 0.858253721}, prob(percent)="79", prob+-sd="79+-9", length_mean=0.00362945433, length_median=0.003107382, length_95%HPD={7.672211E-5, 0.008618221}]:0.003107,((('NP_758872.1_Homo_sapiens_Eag1'[&prob=1.0, prob_stddev=0.0, prob_range={1.0, 1.0}, prob(percent)="100", prob+-sd="100+-0", length_mean=0.00155027292, length_median=0.001022846, length_95%HPD={2.110264E-6, 0.004797197}]:0.001023,'NP_034730.1_Mus_musculus_Eag1'[&prob=1.0, prob_stddev=0.0, prob_range={1.0, 1.0}, prob(percent)="100", prob+-sd="100+-0", length_mean=0.00621794656, length_median=0.005773969, length_95%HPD={9.482368E-4, 0.01251843}]:0.005774,'XP_056671860.1_Monodelphis_domestica'[&prob=1.0, prob_stddev=0.0, prob_range={1.0, 1.0}, prob(percent)="100", prob+-sd="100+-0", length_mean=0.0048977317, length_median=0.004521891, length_95%HPD={4.259368E-4, 0.01050942}]:0.004522,'XP_036199583.1_Myotis_myotis'[&prob=1.0, prob_stddev=0.0, prob_range={1.0, 1.0}, prob(percent)="100", prob+-sd="100+-0", length_mean=0.0016815786, length_median=0.00118664, length_95%HPD={1.058348E-6, 0.005027014}]:0.001187,'XP_003410335.2_Loxodonta_africana'[&prob=1.0, prob_stddev=0.0, prob_range={1.0, 1.0}, prob(percent)="100", prob+-sd="100+-0", length_mean=0.00322296915, length_median=0.002773781, length_95%HPD={9.644006E-5, 0.007657613}]:0.002774,'XP_023103776.1_Felis_catus'[&prob=1.0, prob_stddev=0.0, prob_range={1.0, 1.0}, prob(percent)="100", prob+-sd="100+-0", length_mean=0.0034121984, length_median=0.00297875, length_95%HPD={9.552137E-5, 0.007688949}]:0.002979)[&prob=1.0, prob_stddev=0.0, prob_range={1.0, 1.0}, prob(percent)="100", prob+-sd="100+-0", length_mean=0.0230060814, length_median=0.0224843, length_95%HPD={0.01113052, 0.03503638}]:0.022484,'XP_039770746.1_Ornithorhynchus_anatinus'[&prob=1.0, prob_stddev=0.0, prob_range={1.0, 1.0}, prob(percent)="100", prob+-sd="100+-0", length_mean=0.00353153717, length_median=0.002877652, length_95%HPD={4.959711E-6, 0.00886758}]:0.002878)[&prob=1.0, prob_stddev=0.0, prob_range={1.0, 1.0}, prob(percent)="100", prob+-sd="100+-0", length_mean=0.00739625403, length_median=0.006780182, length_95%HPD={0.001331233, 0.0144276}, 0.44742902500000015}]:0.00678,'XP_032072465.1_Thamnophis_elegans'[&prob=1.0, prob_stddev=0.0, prob_range={1.0, 1.0}, prob(percent)="100", prob+-sd="100+-0", length_mean=0.011666095, length_median=0.01135835, length_95%HPD={0.003235764, 0.02040607}]:0.011358)[&prob=0.574983337, prob_stddev=0.0634683714, prob_range={0.530104421, 0.619862253}, prob(percent)="57", prob+-sd="57+-6", length_mean=0.00334948086, length_median=0.002941686, length_95%HPD={1.24281E-4, 0.007735045}]:0.002942,'XP_005301282.1_Chrysemys_picta_bellii'[&prob=1.0, prob_stddev=0.0, prob_range={1.0, 1.0}, prob(percent)="100", prob+-sd="100+-0", length_mean=0.00162261227, length_median=0.001164334, length_95%HPD={1.219763E-7, 0.00485464}]:0.001164)[&prob=0.791935126, prob_stddev=0.0252930886, prob_range={0.774050211, 0.80982004}, prob(percent)="79", prob+-sd="79+-3", length_mean=0.00561752227, length_median=0.004569202, length_95%HPD={1.260393E-5, 0.01437363}]:0.004569,('XP_031758759.1_Xenopus_tropicalis'[&prob=1.0, prob_stddev=0.0, prob_range={1.0, 1.0}, prob(percent)="100", prob+-sd="100+-0", length_mean=0.0225277887, length_median=0.02202064, length_95%HPD={0.0104068, 0.03360259}]:0.022021,'XP_069464615.1_Ambystoma_mexicanum'[&prob=1.0, prob_stddev=0.0, prob_range={1.0, 1.0}, prob(percent)="100", prob+-sd="100+-0", length_mean=0.0064187004, length_median=0.005830239, length_95%HPD={4.229549E-4, 0.01348618}]:0.00583,'XP_033795341.1_Geotrypetes_seraphini'[&prob=1.0, prob_stddev=0.0, prob_range={1.0, 1.0}, prob(percent)="100", prob+-sd="100+-0", length_mean=0.00667820844, length_median=0.00618839, length_95%HPD={9.991989E-4, 0.01345968}]:0.006188)[&prob=0.86669629, prob_stddev=0.0135105939, prob_range={0.857142857, 0.876249722}, prob(percent)="87", prob+-sd="87+-1", length_mean=0.00825911071, length_median=0.007849298, length_95%HPD={9.935944E-4, 0.01561118}, 0.4601084260000001}]:0.007849)[&prob=1.0, prob_stddev=0.0, prob_range={1.0, 1.0}, prob(percent)="100", prob+-sd="100+-0", length_mean=0.0117058075, length_median=0.01090811, length_95%HPD={0.00408288, 0.02186859}]:0.010908,'XP_043917664.1_Protopterus_annectens'[&prob=1.0, prob_stddev=0.0, prob_range={1.0, 1.0}, prob(percent)="100", prob+-sd="100+-0", length_mean=0.0475535712, length_median=0.04682764, length_95%HPD={0.02958769, 0.06747267}]:0.046828)[&prob=0.514885581, prob_stddev=0.143432235, prob_range={0.413463675, 0.616307487}, prob(percent)="51", prob+-sd="51+-14", length_mean=0.00765022026, length_median=0.006986656, length_95%HPD={2.877045E-4, 0.01581403}]:0.006987,((((('XP_053538637.1_Ictalurus_punctatus'[&prob=1.0, prob_stddev=0.0, prob_range={1.0, 1.0}, prob(percent)="100", prob+-sd="100+-0", length_mean=0.035539537, length_median=0.034681, length_95%HPD={0.02047811, 0.05152945}]:0.034681,'XP_029691124.1_Takifugu_rubripes'[&prob=1.0, prob_stddev=0.0, prob_range={1.0, 1.0}, prob(percent)="100", prob+-sd="100+-0", length_mean=0.0134562782, length_median=0.01227904, length_95%HPD={0.003666668, 0.02422409}]:0.012279)[&prob=0.738058209, prob_stddev=0.20045951, prob_range={0.596311931, 0.879804488}, prob(percent)="74", prob+-sd="74+-20", length_mean=0.0100055725, length_median=0.009440383, length_95%HPD={0.002823099, 0.0181415}]:0.00944,'XP_009291373.1_Danio_rerio'[&prob=1.0, prob_stddev=0.0, prob_range={1.0, 1.0}, prob(percent)="100", prob+-sd="100+-0", length_mean=0.0104454505, length_median=0.01005011, length_95%HPD={0.00308999, 0.01922458}]:0.01005)[&prob=0.735836481, prob_stddev=0.211456505, prob_range={0.586314152, 0.885358809}, prob(percent)="74", prob+-sd="74+-21", length_mean=0.0071576829, length_median=0.006664822, length_95%HPD={0.001283218, 0.01443211}]:0.006665,'XP_035256448.1_Anguilla_anguilla'[&prob=1.0, prob_stddev=0.0, prob_range={1.0, 1.0}, prob(percent)="100", prob+-sd="100+-0", length_mean=0.0124978631, length_median=0.01213453, length_95%HPD={0.003887077, 0.02158989}]:0.012135)[&prob=0.754943346, prob_stddev=0.219625701, prob_range={0.599644523, 0.910242168}, prob(percent)="75", prob+-sd="75+-22", length_mean=0.00564450913, length_median=0.005301672, length_95%HPD={7.20563E-4, 0.01117429}]:0.005302,(('XP_017332788.1_Ictalurus_punctatus'[&prob=1.0, prob_stddev=0.0, prob_range={1.0, 1.0}, prob(percent)="100", prob+-sd="100+-0", length_mean=0.0182089249, length_median=0.01814775, length_95%HPD={0.003950269, 0.02977807}]:0.018148,'XP_009294796.1_Danio_rerio'[&prob=1.0, prob_stddev=0.0, prob_range={1.0, 1.0}, prob(percent)="100", prob+-sd="100+-0", length_mean=0.0224707518, length_median=0.02169358, length_95%HPD={0.01125682, 0.03471145}]:0.021694)[&prob=0.732614974, prob_stddev=0.205329607, prob_range={0.587425017, 0.877804932}, prob(percent)="73", prob+-sd="73+-21", length_mean=0.00936690482, length_median=0.008721575, length_95%HPD={0.001831808, 0.01700363}]:0.008722,'XP_035262670.1_Anguilla_anguilla'[&prob=1.0, prob_stddev=0.0, prob_range={1.0, 1.0}, prob(percent)="100", prob+-sd="100+-0", length_mean=0.0299812484, length_median=0.02968046, length_95%HPD={0.01744745, 0.04365617}]:0.02968)[&prob=0.764385692, prob_stddev=0.218840201, prob_range={0.609642302, 0.919129082}, prob(percent)="76", prob+-sd="76+-22", length_mean=0.00922359753, length_median=0.008390511, length_95%HPD={0.00177789, 0.01728476}]:0.008391)[&prob=0.994223506, prob_stddev=0.00125679943, prob_range={0.993334814, 0.995112197}, prob(percent)="99", prob+-sd="99+-0", length_mean=0.00535261222, length_median=0.004762253, length_95%HPD={6.435742E-4, 0.01159165}]:0.004762,'XP_069035919.1_Lepisosteus_oculatus'[&prob=1.0, prob_stddev=0.0, prob_range={1.0, 1.0}, prob(percent)="100", prob+-sd="100+-0", length_mean=0.00638507316, length_median=0.005876445, length_95%HPD={7.852986E-4, 0.01279185}]:0.005876)[&prob=1.0, prob_stddev=0.0, prob_range={1.0, 1.0}, prob(percent)="100", prob+-sd="100+-0", length_mean=0.016482227, length_median=0.0157746, length_95%HPD={0.007220227, 0.02684276}, 0.43124839999999987}]:0.015775,'XP_064411209.1_Latimeria_chalumnae'[&prob=1.0, prob_stddev=0.0, prob_range={1.0, 1.0}, prob(percent)="100", prob+-sd="100+-0", length_mean=0.0168707442, length_median=0.01598989, length_95%HPD={0.007200071, 0.02740492}]:0.01599)[&prob=1.0, prob_stddev=0.0, prob_range={1.0, 1.0}, prob(percent)="100", prob+-sd="100+-0", length_mean=0.0120834191, length_median=0.01125889, length_95%HPD={0.003127695, 0.02218549}]:0.011259,((('XP_048457061.1_Rhincodon_typus'[&prob=1.0, prob_stddev=0.0, prob_range={1.0, 1.0}, prob(percent)="100", prob+-sd="100+-0", length_mean=0.004985818, length_median=0.004409449, length_95%HPD={5.841379E-4, 0.01098153}]:0.004409,'XP_041034311.1_Carcharodon_carcharias'[&prob=1.0, prob_stddev=0.0, prob_range={1.0, 1.0}, prob(percent)="100", prob+-sd="100+-0", length_mean=0.00524345398, length_median=0.004625059, length_95%HPD={1.825273E-4, 0.01156839}]:0.004625)[&prob=0.998333704, prob_stddev=1.57099929E-4, prob_range={0.998222617, 0.99844479}, prob(percent)="100", prob+-sd="100+-0", length_mean=0.00525995191, length_median=0.004563548, length_95%HPD={4.771162E-4, 0.01171296}]:0.004564,('XP_032881508.1_Amblyraja_radiata'[&prob=1.0, prob_stddev=0.0, prob_range={1.0, 1.0}, prob(percent)="100", prob+-sd="100+-0", length_mean=0.0165667288, length_median=0.01609279, length_95%HPD={0.007758728, 0.02774958}]:0.016093,'XP_059841773.1_Hypanus_sabinus'[&prob=1.0, prob_stddev=0.0, prob_range={1.0, 1.0}, prob(percent)="100", prob+-sd="100+-0", length_mean=0.0068603568, length_median=0.006362481, length_95%HPD={8.956191E-4, 0.01363541}]:0.006362)[&prob=0.721617418, prob_stddev=0.00157099929, prob_range={0.720506554, 0.722728283}, prob(percent)="72", prob+-sd="72+-0", length_mean=0.00337315481, length_median=0.002945316, length_95%HPD={8.323903E-5, 0.007534609}]:0.002945)[&prob=1.0, prob_stddev=0.0, prob_range={1.0, 1.0}, prob(percent)="100", prob+-sd="100+-0", length_mean=0.0155010759, length_median=0.01473581, length_95%HPD={0.006526321, 0.02662484}]:0.014736,'XP_007890670.1_Callorhinchus_milii'[&prob=1.0, prob_stddev=0.0, prob_range={1.0, 1.0}, prob(percent)="100", prob+-sd="100+-0", length_mean=0.0108178668, length_median=0.01020331, length_95%HPD={0.003449846, 0.02025881}]:0.010203)[&prob=1.0, prob_stddev=0.0, prob_range={1.0, 1.0}, prob(percent)="100", prob+-sd="100+-0", length_mean=0.0143140333, length_median=0.01368962, length_95%HPD={0.004896206, 0.02457844}, 0.47166848400000005}]:0.01369)[&prob=1.0, prob_stddev=0.0, prob_range={1.0, 1.0}, prob(percent)="100", prob+-sd="100+-0", length_mean=0.0304610437, length_median=0.03042564, length_95%HPD={0.01558449, 0.04561239}]:0.030426,('XP_067971622.1_Myxine_glutinosa'[&prob=1.0, prob_stddev=0.0, prob_range={1.0, 1.0}, prob(percent)="100", prob+-sd="100+-0", length_mean=0.0738300004, length_median=0.07303511, length_95%HPD={0.05124935, 0.09582957}]:0.073035,'XP_032820082.1_Petromyzon_marinus'[&prob=1.0, prob_stddev=0.0, prob_range={1.0, 1.0}, prob(percent)="100", prob+-sd="100+-0", length_mean=0.0194286946, length_median=0.01883954, length_95%HPD={0.009664422, 0.0324293}]:0.01884)[&prob=1.0, prob_stddev=0.0, prob_range={1.0, 1.0}, prob(percent)="100", prob+-sd="100+-0", length_mean=0.019283907, length_median=0.01862297, length_95%HPD={0.00891598, 0.03150495}, 0.4578995800000001}]:0.018623,(('XP_067987197.1_Myxine_glutinosa'[&prob=1.0, prob_stddev=0.0, prob_range={1.0, 1.0}, prob(percent)="100", prob+-sd="100+-0", length_mean=0.101383047, length_median=0.1018984, length_95%HPD={0.07544577, 0.1352558}]:0.101898,'XP_032821004.1_Petromyzon_marinus'[&prob=1.0, prob_stddev=0.0, prob_range={1.0, 1.0}, prob(percent)="100", prob+-sd="100+-0", length_mean=0.158001786, length_median=0.1570456, length_95%HPD={0.1275811, 0.1893212}]:0.157046)[&prob=0.964007998, prob_stddev=0.00314199858, prob_range={0.96178627, 0.966229727}, prob(percent)="96", prob+-sd="96+-0", length_mean=0.0287340847, length_median=0.02836096, length_95%HPD={0.009811466, 0.04394846}]:0.028361,'XP_032811813.1_Petromyzon_marinus'[&prob=1.0, prob_stddev=0.0, prob_range={1.0, 1.0}, prob(percent)="100", prob+-sd="100+-0", length_mean=0.0655725944, length_median=0.06551185, length_95%HPD={0.04449776, 0.09174395}]:0.065512)[&prob=1.0, prob_stddev=0.0, prob_range={1.0, 1.0}, prob(percent)="100", prob+-sd="100+-0", length_mean=0.0533501997, length_median=0.05226852, length_95%HPD={0.03194915, 0.07661576}, 0.31188258}]:0.052269)[&prob=0.557209509, prob_stddev=0.024507589, prob_range={0.539880027, 0.574538991}, prob(percent)="56", prob+-sd="56+-2", length_mean=0.0154555194, length_median=0.01471739, length_95%HPD={0.003683413, 0.02692577}]:0.014717,((((((('XP_054491014.1_Agelaius_phoeniceus'[&prob=1.0, prob_stddev=0.0, prob_range={1.0, 1.0}, prob(percent)="100", prob+-sd="100+-0", length_mean=0.00311830013, length_median=0.002693524, length_95%HPD={4.816342E-5, 0.007255486}, !rotate=false]:0.002694,'XP_071601418.1_Heliangelus_exortis'[&prob=1.0, prob_stddev=0.0, prob_range={1.0, 1.0}, prob(percent)="100", prob+-sd="100+-0", length_mean=0.00165927382, length_median=0.001180471, length_95%HPD={5.27441E-7, 0.004811901}, !rotate=false]:0.00118)[&prob=1.0, prob_stddev=0.0, prob_range={1.0, 1.0}, prob(percent)="100", prob+-sd="100+-0", length_mean=0.00495525411, length_median=0.004469718, length_95%HPD={4.410225E-4, 0.01009906}, !rotate=false]:0.00447,'XP_039588996.1_Passer_montanus'[&prob=1.0, prob_stddev=0.0, prob_range={1.0, 1.0}, prob(percent)="100", prob+-sd="100+-0", length_mean=0.00310488748, length_median=0.002566521, length_95%HPD={5.558864E-5, 0.007200802}, !rotate=false]:0.002567,'XP_067151745.1_Apteryx_mantelli'[&prob=1.0, prob_stddev=0.0, prob_range={1.0, 1.0}, prob(percent)="100", prob+-sd="100+-0", length_mean=0.00152525606, length_median=0.001041418, length_95%HPD={4.129252E-7, 0.004689951}, !rotate=false]:0.001041,'XP_008499265.1_Calypte_anna'[&prob=1.0, prob_stddev=0.0, prob_range={1.0, 1.0}, prob(percent)="100", prob+-sd="100+-0", length_mean=0.00154575624, length_median=9.805657E-4, length_95%HPD={1.347525E-6, 0.004872631}, !rotate=false]:9.81E-4,'XP_054684059.1_Grus_americana'[&prob=1.0, prob_stddev=0.0, prob_range={1.0, 1.0}, prob(percent)="100", prob+-sd="100+-0", length_mean=0.0016503242, length_median=0.001203342, length_95%HPD={1.355965E-6, 0.004867686}, !rotate=false]:0.001203,'XP_064919321.1_Columba_livia'[&prob=1.0, prob_stddev=0.0, prob_range={1.0, 1.0}, prob(percent)="100", prob+-sd="100+-0", length_mean=0.00172574901, length_median=0.001121897, length_95%HPD={2.500062E-7, 0.005392558}, !rotate=false]:0.001122,'XP_052639405.1_Harpia_harpyja'[&prob=1.0, prob_stddev=0.0, prob_range={1.0, 1.0}, prob(percent)="100", prob+-sd="100+-0", length_mean=0.00164387926, length_median=0.001110071, length_95%HPD={9.978653E-7, 0.004924126}, !rotate=false]:0.00111,'XP_040458255.1_Falco_naumanni'[&prob=1.0, prob_stddev=0.0, prob_range={1.0, 1.0}, prob(percent)="100", prob+-sd="100+-0", length_mean=0.00154589662, length_median=0.001088698, length_95%HPD={3.645208E-7, 0.00457782}, !rotate=false]:0.001089,'XP_040529709.1_Gallus_gallus'[&prob=1.0, prob_stddev=0.0, prob_range={1.0, 1.0}, prob(percent)="100", prob+-sd="100+-0", length_mean=0.00154185747, length_median=0.001050891, length_95%HPD={4.511149E-8, 0.004756089}, !rotate=false]:0.001051,'XP_005285935.1_Chrysemys_picta_bellii'[&prob=1.0, prob_stddev=0.0, prob_range={1.0, 1.0}, prob(percent)="100", prob+-sd="100+-0", length_mean=0.0033848945, length_median=0.00292292, length_95%HPD={1.185815E-5, 0.007783123}, !rotate=false]:0.002923,'XP_014454245.1_Alligator_mississippiensis'[&prob=1.0, prob_stddev=0.0, prob_range={1.0, 1.0}, prob(percent)="100", prob+-sd="100+-0", length_mean=0.0015827297, length_median=0.001091267, length_95%HPD={5.054261E-7, 0.004625695}, !rotate=false]:0.001091)[&prob=0.926238614, prob_stddev=0.0147673933, prob_range={0.91579649, 0.936680738}, prob(percent)="93", prob+-sd="93+-1", length_mean=0.00315066072, length_median=0.00269323, length_95%HPD={1.151632E-4, 0.007386588}, !rotate=false, 0.4852070800000001}]:0.002693,((('NP_647479.2_Homo_sapiens_Eag2'[&prob=1.0, prob_stddev=0.0, prob_range={1.0, 1.0}, prob(percent)="100", prob+-sd="100+-0", length_mean=0.00164726678, length_median=0.00120768, length_95%HPD={3.021264E-7, 0.00480026}, !rotate=true]:0.001208,'NP_766393.2_Mus_musculus_Eag2'[&prob=1.0, prob_stddev=0.0, prob_range={1.0, 1.0}, prob(percent)="100", prob+-sd="100+-0", length_mean=0.00318907022, length_median=0.002661725, length_95%HPD={2.933764E-5, 0.007370504}, !rotate=true]:0.002662,'XP_036165233.1_Myotis_myotis'[&prob=1.0, prob_stddev=0.0, prob_range={1.0, 1.0}, prob(percent)="100", prob+-sd="100+-0", length_mean=0.00324761176, length_median=0.002746496, length_95%HPD={8.890391E-5, 0.007866279}, !rotate=true]:0.002746,'XP_003408744.1_Loxodonta_africana'[&prob=1.0, prob_stddev=0.0, prob_range={1.0, 1.0}, prob(percent)="100", prob+-sd="100+-0", length_mean=0.00159369044, length_median=0.001134317, length_95%HPD={2.343229E-7, 0.004767789}, !rotate=true]:0.001134,'XP_019688663.2_Felis_catus'[&prob=1.0, prob_stddev=0.0, prob_range={1.0, 1.0}, prob(percent)="100", prob+-sd="100+-0", length_mean=0.00160731244, length_median=0.001224495, length_95%HPD={1.916503E-6, 0.004617753}, !rotate=true]:0.001224)[&prob=0.510997556, prob_stddev=0.0326767853, prob_range={0.48789158, 0.534103533}, prob(percent)="51", prob+-sd="51+-3", length_mean=0.00319567074, length_median=0.002791629, length_95%HPD={2.292817E-5, 0.007690975}, !rotate=true]:0.002792,'XP_001369384.1_Monodelphis_domestica'[&prob=1.0, prob_stddev=0.0, prob_range={1.0, 1.0}, prob(percent)="100", prob+-sd="100+-0", length_mean=0.00764245238, length_median=0.006910789, length_95%HPD={0.002003972, 0.01553465}, !rotate=true]:0.006911)[&prob=1.0, prob_stddev=0.0, prob_range={1.0, 1.0}, prob(percent)="100", prob+-sd="100+-0", length_mean=0.00752029317, length_median=0.006840708, length_95%HPD={0.001374317, 0.01449235}, !rotate=true, 0.478550464}]:0.006841,'XP_039770046.1_Ornithorhynchus_anatinus'[&prob=1.0, prob_stddev=0.0, prob_range={1.0, 1.0}, prob(percent)="100", prob+-sd="100+-0", length_mean=0.00973337231, length_median=0.009189479, length_95%HPD={0.003488152, 0.01788933}, !rotate=true]:0.009189)[&prob=0.96300822, prob_stddev=1.57099929E-4, prob_range={0.962897134, 0.963119307}, prob(percent)="96", prob+-sd="96+-0", length_mean=0.00346646279, length_median=0.002761591, length_95%HPD={1.276245E-5, 0.008450753}, !rotate=true]:0.002762,'XP_013919285.1_Thamnophis_sirtalis'[&prob=1.0, prob_stddev=0.0, prob_range={1.0, 1.0}, prob(percent)="100", prob+-sd="100+-0", length_mean=0.0145681814, length_median=0.01434296, length_95%HPD={0.005147615, 0.02416543}, !rotate=true]:0.014343)[&prob=0.549766719, prob_stddev=0.125208644, prob_range={0.461230838, 0.638302599}, prob(percent)="55", prob+-sd="55+-13", length_mean=0.00376036211, length_median=0.003136043, length_95%HPD={1.039064E-5, 0.00864938}, !rotate=true]:0.003136,(('XP_012823505.2_Xenopus_tropicalis'[&prob=1.0, prob_stddev=0.0, prob_range={1.0, 1.0}, prob(percent)="100", prob+-sd="100+-0", length_mean=0.0157469493, length_median=0.0148813, length_95%HPD={0.006595594, 0.02697376}]:0.014881,'XP_033807910.1_Geotrypetes_seraphini'[&prob=1.0, prob_stddev=0.0, prob_range={1.0, 1.0}, prob(percent)="100", prob+-sd="100+-0", length_mean=0.0104025933, length_median=0.009739585, length_95%HPD={0.003776418, 0.01980139}]:0.00974)[&prob=0.512997112, prob_stddev=0.0967735564, prob_range={0.444567874, 0.58142635}, prob(percent)="51", prob+-sd="51+-10", length_mean=0.00487525468, length_median=0.004387838, length_95%HPD={3.230098E-4, 0.01048436}]:0.004388,'XP_069494348.1_Ambystoma_mexicanum'[&prob=1.0, prob_stddev=0.0, prob_range={1.0, 1.0}, prob(percent)="100", prob+-sd="100+-0", length_mean=0.0209405336, length_median=0.02050664, length_95%HPD={0.01120258, 0.03343957}]:0.020507)[&prob=0.514107976, prob_stddev=0.0826345627, prob_range={0.455676516, 0.572539436}, prob(percent)="51", prob+-sd="51+-8", length_mean=0.00385814172, length_median=0.003192852, length_95%HPD={6.142764E-5, 0.009099034}, 0.474500103}]:0.003193)[&prob=0.973672517, prob_stddev=0.0344048845, prob_range={0.94934459, 0.998000444}, prob(percent)="97", prob+-sd="97+-3", length_mean=0.00872824839, length_median=0.00823358, length_95%HPD={0.0016625, 0.01674122}]:0.008234,((((('XP_053531867.1_Ictalurus_punctatus'[&prob=1.0, prob_stddev=0.0, prob_range={1.0, 1.0}, prob(percent)="100", prob+-sd="100+-0", length_mean=0.0114287971, length_median=0.01095059, length_95%HPD={0.004865852, 0.0213204}]:0.010951,'NP_001263209.1_Danio_rerio'[&prob=1.0, prob_stddev=0.0, prob_range={1.0, 1.0}, prob(percent)="100", prob+-sd="100+-0", length_mean=0.0158709298, length_median=0.01532328, length_95%HPD={0.008141438, 0.02709365}]:0.015323)[&prob=0.669406798, prob_stddev=0.075407966, prob_range={0.616085314, 0.722728283}, prob(percent)="67", prob+-sd="67+-8", length_mean=0.00557596227, length_median=0.005192496, length_95%HPD={1.081735E-5, 0.01181085}]:0.005192,('XP_035276513.1_Anguilla_anguilla'[&prob=1.0, prob_stddev=0.0, prob_range={1.0, 1.0}, prob(percent)="100", prob+-sd="100+-0", length_mean=0.0259777001, length_median=0.02579468, length_95%HPD={0.01350632, 0.04030714}]:0.025795,'XP_029705807.1_Takifugu_rubripes'[&prob=1.0, prob_stddev=0.0, prob_range={1.0, 1.0}, prob(percent)="100", prob+-sd="100+-0", length_mean=0.0642419355, length_median=0.06368048, length_95%HPD={0.04522881, 0.08889194}]:0.06368)[&prob=0.689180182, prob_stddev=0.00282779873, prob_range={0.687180627, 0.691179738}, prob(percent)="69", prob+-sd="69+-0", length_mean=0.00708240418, length_median=0.006372043, length_95%HPD={9.605467E-4, 0.01510351}]:0.006372)[&prob=1.0, prob_stddev=0.0, prob_range={1.0, 1.0}, prob(percent)="100", prob+-sd="100+-0", length_mean=0.0214905967, length_median=0.02071422, length_95%HPD={0.009996826, 0.03391615}]:0.020714,(('XP_017320209.1_Ictalurus_punctatus'[&prob=1.0, prob_stddev=0.0, prob_range={1.0, 1.0}, prob(percent)="100", prob+-sd="100+-0", length_mean=0.0325804517, length_median=0.03211656, length_95%HPD={0.01843747, 0.04585069}]:0.032117,'XP_002664253.1_Danio_rerio'[&prob=1.0, prob_stddev=0.0, prob_range={1.0, 1.0}, prob(percent)="100", prob+-sd="100+-0", length_mean=0.0184306263, length_median=0.01806753, length_95%HPD={0.00828738, 0.03017797}]:0.018068)[&prob=0.995667629, prob_stddev=0.00612689724, prob_range={0.991335259, 1.0}, prob(percent)="100", prob+-sd="100+-1", length_mean=0.00906262752, length_median=0.008590825, length_95%HPD={0.001939376, 0.01698591}]:0.008591,'XP_035279657.1_Anguilla_anguilla'[&prob=1.0, prob_stddev=0.0, prob_range={1.0, 1.0}, prob(percent)="100", prob+-sd="100+-0", length_mean=0.00723433449, length_median=0.006585657, length_95%HPD={0.001297923, 0.01412912}]:0.006586,'XP_029688754.1_Takifugu_rubripes'[&prob=1.0, prob_stddev=0.0, prob_range={1.0, 1.0}, prob(percent)="100", prob+-sd="100+-0", length_mean=0.0230408915, length_median=0.02264134, length_95%HPD={0.01261179, 0.0380878}]:0.022641)[&prob=0.669406798, prob_stddev=0.0835771623, prob_range={0.61030882, 0.728504777}, prob(percent)="67", prob+-sd="67+-8", length_mean=0.00777185709, length_median=0.006965082, length_95%HPD={0.002086984, 0.01630254}]:0.006965)[&prob=0.976227505, prob_stddev=0.0144531935, prob_range={0.966007554, 0.986447456}, prob(percent)="98", prob+-sd="98+-1", length_mean=0.00812310964, length_median=0.007298816, length_95%HPD={6.193928E-4, 0.01720623}]:0.007299,'XP_006632393.1_Lepisosteus_oculatus'[&prob=1.0, prob_stddev=0.0, prob_range={1.0, 1.0}, prob(percent)="100", prob+-sd="100+-0", length_mean=0.00333066132, length_median=0.002871179, length_95%HPD={7.442686E-5, 0.007831213}]:0.002871)[&prob=1.0, prob_stddev=0.0, prob_range={1.0, 1.0}, prob(percent)="100", prob+-sd="100+-0", length_mean=0.0144546495, length_median=0.013538, length_95%HPD={0.004920276, 0.02517863}, 0.38815258399999997}]:0.013538,((('XP_048456027.1_Rhincodon_typus'[&prob=1.0, prob_stddev=0.0, prob_range={1.0, 1.0}, prob(percent)="100", prob+-sd="100+-0", length_mean=0.00488341227, length_median=0.004314153, length_95%HPD={4.428578E-4, 0.01023363}]:0.004314,'XP_041070574.1_Carcharodon_carcharias'[&prob=1.0, prob_stddev=0.0, prob_range={1.0, 1.0}, prob(percent)="100", prob+-sd="100+-0", length_mean=0.00491251538, length_median=0.004455349, length_95%HPD={7.14241E-4, 0.01007595}]:0.004455)[&prob=0.976671851, prob_stddev=0.00565559745, prob_range={0.972672739, 0.980670962}, prob(percent)="98", prob+-sd="98+-1", length_mean=0.00381529556, length_median=0.003163184, length_95%HPD={7.522544E-5, 0.009113457}]:0.003163,('XP_032882343.1_Amblyraja_radiata'[&prob=1.0, prob_stddev=0.0, prob_range={1.0, 1.0}, prob(percent)="100", prob+-sd="100+-0", length_mean=0.0147131508, length_median=0.01417873, length_95%HPD={0.005903633, 0.02480769}]:0.014179,'XP_059844015.1_Hypanus_sabinus'[&prob=1.0, prob_stddev=0.0, prob_range={1.0, 1.0}, prob(percent)="100", prob+-sd="100+-0", length_mean=0.0142327956, length_median=0.0136081, length_95%HPD={0.005077686, 0.02292908}]:0.013608)[&prob=1.0, prob_stddev=0.0, prob_range={1.0, 1.0}, prob(percent)="100", prob+-sd="100+-0", length_mean=0.0089507883, length_median=0.008625125, length_95%HPD={0.002448434, 0.01678804}]:0.008625)[&prob=1.0, prob_stddev=0.0, prob_range={1.0, 1.0}, prob(percent)="100", prob+-sd="100+-0", length_mean=0.010314802, length_median=0.009794425, length_95%HPD={0.002535471, 0.01853811}]:0.009794,'XP_007902076.1_Callorhinchus_milii'[&prob=1.0, prob_stddev=0.0, prob_range={1.0, 1.0}, prob(percent)="100", prob+-sd="100+-0", length_mean=0.0197997466, length_median=0.01922907, length_95%HPD={0.009253874, 0.03208653}]:0.019229)[&prob=1.0, prob_stddev=0.0, prob_range={1.0, 1.0}, prob(percent)="100", prob+-sd="100+-0", length_mean=0.00785458825, length_median=0.007044713, length_95%HPD={0.001575419, 0.01543641}, 0.46011314999999997}]:0.007045)[&prob=0.968451455, prob_stddev=0.00157099929, prob_range={0.967340591, 0.969562319}, prob(percent)="97", prob+-sd="97+-0", length_mean=0.00730252064, length_median=0.006677032, length_95%HPD={7.856275E-4, 0.01474243}]:0.006677)[&prob=0.947456121, prob_stddev=0.0366042835, prob_range={0.921572984, 0.973339258}, prob(percent)="95", prob+-sd="95+-4", length_mean=0.00801510416, length_median=0.007407759, length_95%HPD={9.605045E-4, 0.01617741}]:0.007408,'XP_064421236.1_Latimeria_chalumnae'[&prob=1.0, prob_stddev=0.0, prob_range={1.0, 1.0}, prob(percent)="100", prob+-sd="100+-0", length_mean=0.0116836788, length_median=0.01138589, length_95%HPD={0.002396996, 0.02034683}]:0.011386)[&prob=0.827149522, prob_stddev=0.0439879802, prob_range={0.796045323, 0.858253721}, prob(percent)="83", prob+-sd="83+-4", length_mean=0.00626979364, length_median=0.005572396, length_95%HPD={2.349364E-4, 0.01363706}]:0.005572,'XP_043930491.1_Protopterus_annectens'[&prob=1.0, prob_stddev=0.0, prob_range={1.0, 1.0}, prob(percent)="100", prob+-sd="100+-0", length_mean=0.0198922223, length_median=0.01962985, length_95%HPD={0.009713728, 0.03167463}]:0.01963)[&prob=1.0, prob_stddev=0.0, prob_range={1.0, 1.0}, prob(percent)="100", prob+-sd="100+-0", length_mean=0.0460274765, length_median=0.04486172, length_95%HPD={0.02597531, 0.06742458}]:0.044862)[&prob=1.0, prob_stddev=0.0, prob_range={1.0, 1.0}, prob(percent)="100", prob+-sd="100+-0", length_mean=0.0970329895, length_median=0.09636416, length_95%HPD={0.06909121, 0.1280067}]:0.096364,(('CAK8674873.1_Clavelina_lepadiformis'[&prob=1.0, prob_stddev=0.0, prob_range={1.0, 1.0}, prob(percent)="100", prob+-sd="100+-0", length_mean=0.0863183817, length_median=0.0856125, length_95%HPD={0.06186376, 0.1139064}]:0.085613,Ciona_intestinalis_jgi|Cioin2|295898[&prob=1.0, prob_stddev=0.0, prob_range={1.0, 1.0}, prob(percent)="100", prob+-sd="100+-0", length_mean=0.0829196508, length_median=0.08332117, length_95%HPD={0.05532718, 0.1135391}]:0.083321)[&prob=1.0, prob_stddev=0.0, prob_range={1.0, 1.0}, prob(percent)="100", prob+-sd="100+-0", length_mean=0.0718879414, length_median=0.07043343, length_95%HPD={0.04399591, 0.1003352}]:0.070433,'XP_039268573.1_Styela_clava'[&prob=1.0, prob_stddev=0.0, prob_range={1.0, 1.0}, prob(percent)="100", prob+-sd="100+-0", length_mean=0.111171001, length_median=0.1106967, length_95%HPD={0.08322488, 0.1471385}]:0.110697)[&prob=1.0, prob_stddev=0.0, prob_range={1.0, 1.0}, prob(percent)="100", prob+-sd="100+-0", length_mean=0.208749143, length_median=0.2066379, length_95%HPD={0.1687436, 0.2568432}]:0.206638)[&prob=1.0, prob_stddev=0.0, prob_range={1.0, 1.0}, prob(percent)="100", prob+-sd="100+-0", length_mean=0.0624315474, length_median=0.06225945, length_95%HPD={0.03822848, 0.0926167}]:0.062259,'XP_066279783.1_Branchiostoma_lanceolatum'[&prob=1.0, prob_stddev=0.0, prob_range={1.0, 1.0}, prob(percent)="100", prob+-sd="100+-0", length_mean=0.10284948, length_median=0.101711, length_95%HPD={0.08058052, 0.1342892}]:0.101711)[&prob=1.0, prob_stddev=0.0, prob_range={1.0, 1.0}, prob(percent)="100", prob+-sd="100+-0", length_mean=0.063959111, length_median=0.06335617, length_95%HPD={0.04051004, 0.09054124}]:0.063356,(('XP_070577812.1_Ptychodera_flava'[&prob=1.0, prob_stddev=0.0, prob_range={1.0, 1.0}, prob(percent)="100", prob+-sd="100+-0", length_mean=0.0249384843, length_median=0.02363668, length_95%HPD={0.01260064, 0.03790982}]:0.023637,'XP_006814756._Saccoglossus_kowalevskii'[&prob=1.0, prob_stddev=0.0, prob_range={1.0, 1.0}, prob(percent)="100", prob+-sd="100+-0", length_mean=0.0374060361, length_median=0.03703258, length_95%HPD={0.02174231, 0.05423073}]:0.037033)[&prob=1.0, prob_stddev=0.0, prob_range={1.0, 1.0}, prob(percent)="100", prob+-sd="100+-0", length_mean=0.0672941132, length_median=0.06628396, length_95%HPD={0.045214, 0.09102826}]:0.066284,((('XP_022088678.1_Acanthaster_planci'[&prob=1.0, prob_stddev=0.0, prob_range={1.0, 1.0}, prob(percent)="100", prob+-sd="100+-0", length_mean=0.0340280967, length_median=0.03385698, length_95%HPD={0.02061362, 0.05066026}]:0.033857,'XP_038073384.1_Patiria_miniata'[&prob=1.0, prob_stddev=0.0, prob_range={1.0, 1.0}, prob(percent)="100", prob+-sd="100+-0", length_mean=0.0202964754, length_median=0.01982731, length_95%HPD={0.008320299, 0.03368524}]:0.019827)[&prob=1.0, prob_stddev=0.0, prob_range={1.0, 1.0}, prob(percent)="100", prob+-sd="100+-0", length_mean=0.0348930886, length_median=0.03443095, length_95%HPD={0.01657117, 0.05149794}]:0.034431,'XP_033638588.1_Asterias_rubens'[&prob=1.0, prob_stddev=0.0, prob_range={1.0, 1.0}, prob(percent)="100", prob+-sd="100+-0", length_mean=0.059372915, length_median=0.05830342, length_95%HPD={0.03987788, 0.08011703}]:0.058303)[&prob=1.0, prob_stddev=0.0, prob_range={1.0, 1.0}, prob(percent)="100", prob+-sd="100+-0", length_mean=0.0917481206, length_median=0.09104335, length_95%HPD={0.06346504, 0.1180529}]:0.091043,('XP_041468407.1_Lytechinus_variegatus'[&prob=1.0, prob_stddev=0.0, prob_range={1.0, 1.0}, prob(percent)="100", prob+-sd="100+-0", length_mean=0.00811771565, length_median=0.007395343, length_95%HPD={0.001041844, 0.01693408}]:0.007395,'XP_030855353.1_Strongylocentrotus_purpuratus'[&prob=1.0, prob_stddev=0.0, prob_range={1.0, 1.0}, prob(percent)="100", prob+-sd="100+-0", length_mean=0.0234114635, length_median=0.02297489, length_95%HPD={0.01207573, 0.03866757}]:0.022975)[&prob=1.0, prob_stddev=0.0, prob_range={1.0, 1.0}, prob(percent)="100", prob+-sd="100+-0", length_mean=0.133313031, length_median=0.133966, length_95%HPD={0.09871023, 0.1649438}]:0.133966)[&prob=1.0, prob_stddev=0.0, prob_range={1.0, 1.0}, prob(percent)="100", prob+-sd="100+-0", length_mean=0.0844628314, length_median=0.08415068, length_95%HPD={0.05883557, 0.1087903}]:0.084151)[&prob=1.0, prob_stddev=0.0, prob_range={1.0, 1.0}, prob(percent)="100", prob+-sd="100+-0", length_mean=0.0613377727, length_median=0.06002738, length_95%HPD={0.03828313, 0.08590988}]:0.060027)[&prob=0.984336814, prob_stddev=0.00549849752, prob_range={0.980448789, 0.988224839}, prob(percent)="98", prob+-sd="98+-1", length_mean=0.023606421, length_median=0.02283953, length_95%HPD={0.006488911, 0.04220238}]:0.02284,((((('NP_511158.2_Drosophila_melanogaster_eag'[&prob=1.0, prob_stddev=0.0, prob_range={1.0, 1.0}, prob(percent)="100", prob+-sd="100+-0", length_mean=0.0206486006, length_median=0.02046902, length_95%HPD={0.009036912, 0.03041835}]:0.020469,'XP_061497971.1_Anopheles_gambiae'[&prob=1.0, prob_stddev=0.0, prob_range={1.0, 1.0}, prob(percent)="100", prob+-sd="100+-0", length_mean=0.0100952357, length_median=0.009606521, length_95%HPD={0.002093288, 0.01773972}]:0.009607)[&prob=0.999444568, prob_stddev=7.85499646E-4, prob_range={0.998889136, 1.0}, prob(percent)="100", prob+-sd="100+-0", length_mean=0.0143691477, length_median=0.01406762, length_95%HPD={0.004723756, 0.02495965}]:0.014068,'NP_001238948.2_Apis_mellifera'[&prob=1.0, prob_stddev=0.0, prob_range={1.0, 1.0}, prob(percent)="100", prob+-sd="100+-0", length_mean=0.0211679334, length_median=0.02036566, length_95%HPD={0.009134497, 0.03318986}]:0.020366)[&prob=1.0, prob_stddev=0.0, prob_range={1.0, 1.0}, prob(percent)="100", prob+-sd="100+-0", length_mean=0.0382403544, length_median=0.03727841, length_95%HPD={0.02059192, 0.05601841}]:0.037278,(('XP_067144386.1_Centruroides_vittatus'[&prob=1.0, prob_stddev=0.0, prob_range={1.0, 1.0}, prob(percent)="100", prob+-sd="100+-0", length_mean=0.0216213395, length_median=0.02112737, length_95%HPD={0.01076752, 0.03582653}]:0.021127,(('XP_055928645.1_Argiope_bruennichi'[&prob=1.0, prob_stddev=0.0, prob_range={1.0, 1.0}, prob(percent)="100", prob+-sd="100+-0", length_mean=0.0475522523, length_median=0.04673106, length_95%HPD={0.03050992, 0.06605705}]:0.046731,('XP_013794358.1_Limulus_polyphemus'[&prob=1.0, prob_stddev=0.0, prob_range={1.0, 1.0}, prob(percent)="100", prob+-sd="100+-0", length_mean=0.0287683676, length_median=0.02778013, length_95%HPD={0.01525991, 0.04176639}]:0.02778,'XP_013776916.1_Limulus_polyphemus'[&prob=1.0, prob_stddev=0.0, prob_range={1.0, 1.0}, prob(percent)="100", prob+-sd="100+-0", length_mean=0.0258110537, length_median=0.02503801, length_95%HPD={0.01342513, 0.03987453}]:0.025038)[&prob=1.0, prob_stddev=0.0, prob_range={1.0, 1.0}, prob(percent)="100", prob+-sd="100+-0", length_mean=0.035397756, length_median=0.03459718, length_95%HPD={0.02079172, 0.05192997}]:0.034597)[&prob=0.783048212, prob_stddev=0.0120966945, prob_range={0.774494557, 0.791601866}, prob(percent)="78", prob+-sd="78+-1", length_mean=0.00723683703, length_median=0.006233112, length_95%HPD={1.660453E-4, 0.01619518}]:0.006233,('XP_022244649.1_Limulus_polyphemus'[&prob=1.0, prob_stddev=0.0, prob_range={1.0, 1.0}, prob(percent)="100", prob+-sd="100+-0", length_mean=0.0209475751, length_median=0.01986058, length_95%HPD={0.008318117, 0.03402125}]:0.019861,'XP_022243006.1_Limulus_polyphemus'[&prob=1.0, prob_stddev=0.0, prob_range={1.0, 1.0}, prob(percent)="100", prob+-sd="100+-0", length_mean=0.06985559, length_median=0.06843609, length_95%HPD={0.05137639, 0.09171708}]:0.068436)[&prob=1.0, prob_stddev=0.0, prob_range={1.0, 1.0}, prob(percent)="100", prob+-sd="100+-0", length_mean=0.0174779916, length_median=0.01677558, length_95%HPD={0.006410087, 0.02994597}]:0.016776)[&prob=1.0, prob_stddev=0.0, prob_range={1.0, 1.0}, prob(percent)="100", prob+-sd="100+-0", length_mean=0.0154861126, length_median=0.01488776, length_95%HPD={0.004838367, 0.02629896}]:0.014888)[&prob=0.998000444, prob_stddev=0.00219939901, prob_range={0.996445234, 0.999555654}, prob(percent)="100", prob+-sd="100+-0", length_mean=0.0115480447, length_median=0.01090773, length_95%HPD={0.00243515, 0.02144869}]:0.010908,'XP_055926773.1_Argiope_bruennichi'[&prob=1.0, prob_stddev=0.0, prob_range={1.0, 1.0}, prob(percent)="100", prob+-sd="100+-0", length_mean=0.042843503, length_median=0.04291018, length_95%HPD={0.02554168, 0.05848493}]:0.04291)[&prob=1.0, prob_stddev=0.0, prob_range={1.0, 1.0}, prob(percent)="100", prob+-sd="100+-0", length_mean=0.0349980367, length_median=0.03415065, length_95%HPD={0.02018338, 0.05168859}]:0.034151)[&prob=1.0, prob_stddev=0.0, prob_range={1.0, 1.0}, prob(percent)="100", prob+-sd="100+-0", length_mean=0.0692728565, length_median=0.06823514, length_95%HPD={0.04596331, 0.09633767}]:0.068235,(('AAD28468.1_Caenorhabditis_elegans_egl2'[&prob=1.0, prob_stddev=0.0, prob_range={1.0, 1.0}, prob(percent)="100", prob+-sd="100+-0", length_mean=0.176865141, length_median=0.1756964, length_95%HPD={0.1434286, 0.216539}]:0.175696,'VDP00622.1_Soboliphyme_baturini'[&prob=1.0, prob_stddev=0.0, prob_range={1.0, 1.0}, prob(percent)="100", prob+-sd="100+-0", length_mean=0.271619255, length_median=0.2699488, length_95%HPD={0.2176562, 0.3235733}]:0.269949)[&prob=1.0, prob_stddev=0.0, prob_range={1.0, 1.0}, prob(percent)="100", prob+-sd="100+-0", length_mean=0.0919616386, length_median=0.08995478, length_95%HPD={0.06090455, 0.132387}]:0.089955,('GAU95370.1_Ramazzottius_varieornatus'[&prob=1.0, prob_stddev=0.0, prob_range={1.0, 1.0}, prob(percent)="100", prob+-sd="100+-0", length_mean=0.264096421, length_median=0.2649241, length_95%HPD={0.2199643, 0.3153238}]:0.264924,'CAF0976125.1_Adineta_ricciae'[&prob=1.0, prob_stddev=0.0, prob_range={1.0, 1.0}, prob(percent)="100", prob+-sd="100+-0", length_mean=0.251284366, length_median=0.2515004, length_95%HPD={0.1955703, 0.3040374}]:0.2515)[&prob=0.651521884, prob_stddev=0.0322054855, prob_range={0.628749167, 0.674294601}, prob(percent)="65", prob+-sd="65+-3", length_mean=0.0459524097, length_median=0.04606739, length_95%HPD={0.01680074, 0.07014083}]:0.046067)[&prob=0.602310598, prob_stddev=0.0675529695, prob_range={0.554543435, 0.65007776}, prob(percent)="60", prob+-sd="60+-7", length_mean=0.0341892548, length_median=0.03307129, length_95%HPD={0.01547031, 0.05801253}]:0.033071)[&prob=0.729171295, prob_stddev=0.010996995, prob_range={0.721395246, 0.736947345}, prob(percent)="73", prob+-sd="73+-1", length_mean=0.0339623309, length_median=0.03360238, length_95%HPD={0.01483523, 0.05733778}]:0.033602,((('XP_005104472.2_Aplysia_californica'[&prob=1.0, prob_stddev=0.0, prob_range={1.0, 1.0}, prob(percent)="100", prob+-sd="100+-0", length_mean=0.0588029242, length_median=0.05780919, length_95%HPD={0.03706052, 0.08198852}]:0.057809,'XP_022333214.1_Crassostrea_virginica'[&prob=1.0, prob_stddev=0.0, prob_range={1.0, 1.0}, prob(percent)="100", prob+-sd="100+-0", length_mean=0.0619456089, length_median=0.06175372, length_95%HPD={0.03750129, 0.08440504}]:0.061754)[&prob=1.0, prob_stddev=0.0, prob_range={1.0, 1.0}, prob(percent)="100", prob+-sd="100+-0", length_mean=0.0311003563, length_median=0.03044621, length_95%HPD={0.01485061, 0.04872873}]:0.030446,'XP_052829739.1_Octopus_bimaculoides'[&prob=1.0, prob_stddev=0.0, prob_range={1.0, 1.0}, prob(percent)="100", prob+-sd="100+-0", length_mean=0.109276246, length_median=0.1082315, length_95%HPD={0.08367146, 0.1387179}]:0.108232)[&prob=1.0, prob_stddev=0.0, prob_range={1.0, 1.0}, prob(percent)="100", prob+-sd="100+-0", length_mean=0.0571124225, length_median=0.05672831, length_95%HPD={0.03465561, 0.0820737}]:0.056728,('ELU12909.1_Capitella_teleta'[&prob=1.0, prob_stddev=0.0, prob_range={1.0, 1.0}, prob(percent)="100", prob+-sd="100+-0", length_mean=0.066235715, length_median=0.06604329, length_95%HPD={0.04366691, 0.08917863}]:0.066043,('AWJ68244.1_Hirudo_verbana'[&prob=1.0, prob_stddev=0.0, prob_range={1.0, 1.0}, prob(percent)="100", prob+-sd="100+-0", length_mean=0.151726712, length_median=0.1511891, length_95%HPD={0.1176523, 0.1868995}]:0.151189,('AWJ68245.1_Hirudo_verbana'[&prob=1.0, prob_stddev=0.0, prob_range={1.0, 1.0}, prob(percent)="100", prob+-sd="100+-0", length_mean=0.312735886, length_median=0.3092215, length_95%HPD={0.2521429, 0.3672316}]:0.309222,'AWJ68246.1_Hirudo_verbana'[&prob=1.0, prob_stddev=0.0, prob_range={1.0, 1.0}, prob(percent)="100", prob+-sd="100+-0", length_mean=0.468662996, length_median=0.4692861, length_95%HPD={0.3999967, 0.5418784}]:0.469286)[&prob=1.0, prob_stddev=0.0, prob_range={1.0, 1.0}, prob(percent)="100", prob+-sd="100+-0", length_mean=0.118243722, length_median=0.1177102, length_95%HPD={0.07041802, 0.1547524}]:0.11771)[&prob=0.99533437, prob_stddev=0.00251359887, prob_range={0.993556987, 0.997111753}, prob(percent)="100", prob+-sd="100+-0", length_mean=0.0327122423, length_median=0.03208157, length_95%HPD={0.01038269, 0.054398}]:0.032082)[&prob=1.0, prob_stddev=0.0, prob_range={1.0, 1.0}, prob(percent)="100", prob+-sd="100+-0", length_mean=0.0519213734, length_median=0.05057241, length_95%HPD={0.03100084, 0.07499145}]:0.050572)[&prob=0.980004443, prob_stddev=0.0216797902, prob_range={0.964674517, 0.99533437}, prob(percent)="98", prob+-sd="98+-2", length_mean=0.0390644901, length_median=0.0390363, length_95%HPD={0.0152129, 0.06575232}]:0.039036)[&prob=0.800710953, prob_stddev=0.141075736, prob_range={0.700955343, 0.900466563}, prob(percent)="80", prob+-sd="80+-14", length_mean=0.0344889906, length_median=0.03379815, length_95%HPD={0.01658557, 0.05320436}]:0.033798)[&prob=0.800710953, prob_stddev=0.141075736, prob_range={0.700955343, 0.900466563}, prob(percent)="80", prob+-sd="80+-14", length_mean=0.052004016, length_median=0.05133434, length_95%HPD={0.02366785, 0.07958697}]:0.051334,(('KAH8869384.1_Schistosoma_japonicum'[&prob=1.0, prob_stddev=0.0, prob_range={1.0, 1.0}, prob(percent)="100", prob+-sd="100+-0", length_mean=0.172957775, length_median=0.1714741, length_95%HPD={0.1263203, 0.2074533}]:0.171474,'KAH8850619.1_Schistosoma_japonicum'[&prob=1.0, prob_stddev=0.0, prob_range={1.0, 1.0}, prob(percent)="100", prob+-sd="100+-0", length_mean=0.374522407, length_median=0.3724363, length_95%HPD={0.3215719, 0.4376444}]:0.372436)[&prob=1.0, prob_stddev=0.0, prob_range={1.0, 1.0}, prob(percent)="100", prob+-sd="100+-0", length_mean=0.14918595, length_median=0.1465636, length_95%HPD={0.09306621, 0.2100571}]:0.146564,('XP_063723194.1_Symsagittifera_roscoffensis'[&prob=1.0, prob_stddev=0.0, prob_range={1.0, 1.0}, prob(percent)="100", prob+-sd="100+-0", length_mean=0.31396712, length_median=0.3102777, length_95%HPD={0.2513821, 0.3738686}]:0.310278,('XP_063720432.1_Symsagittifera_roscoffensis'[&prob=1.0, prob_stddev=0.0, prob_range={1.0, 1.0}, prob(percent)="100", prob+-sd="100+-0", length_mean=0.133930396, length_median=0.1336933, length_95%HPD={0.08875023, 0.1763895}]:0.133693,'XP_063725807.1_Symsagittifera_roscoffensis'[&prob=1.0, prob_stddev=0.0, prob_range={1.0, 1.0}, prob(percent)="100", prob+-sd="100+-0", length_mean=0.407988909, length_median=0.4055574, length_95%HPD={0.3453911, 0.4721142}]:0.405557)[&prob=1.0, prob_stddev=0.0, prob_range={1.0, 1.0}, prob(percent)="100", prob+-sd="100+-0", length_mean=0.263738812, length_median=0.2633062, length_95%HPD={0.2086873, 0.3244387}]:0.263306)[&prob=1.0, prob_stddev=0.0, prob_range={1.0, 1.0}, prob(percent)="100", prob+-sd="100+-0", length_mean=0.129953052, length_median=0.1275585, length_95%HPD={0.08468886, 0.173763}]:0.127558)[&prob=0.613641413, prob_stddev=0.0974019561, prob_range={0.544767829, 0.682514997}, prob(percent)="61", prob+-sd="61+-10", length_mean=0.0443795771, length_median=0.04469426, length_95%HPD={0.01714059, 0.0711826}]:0.044694)[&prob=1.0, prob_stddev=0.0, prob_range={1.0, 1.0}, prob(percent)="100", prob+-sd="100+-0", length_mean=0.155203553, length_median=0.1555055, length_95%HPD={0.1105169, 0.2039732}]:0.155506,((Nematostella_vectensis_Eag[&prob=1.0, prob_stddev=0.0, prob_range={1.0, 1.0}, prob(percent)="100", prob+-sd="100+-0", length_mean=0.229623102, length_median=0.2290314, length_95%HPD={0.1843931, 0.2740244}]:0.229031,('Renilla_muelleri_Eag_Res_g19891.t1'[&prob=1.0, prob_stddev=0.0, prob_range={1.0, 1.0}, prob(percent)="100", prob+-sd="100+-0", length_mean=0.318994896, length_median=0.3185594, length_95%HPD={0.2448432, 0.3866212}]:0.318559,'Renilla_muelleri_Eag_g19890.t1'[&prob=1.0, prob_stddev=0.0, prob_range={1.0, 1.0}, prob(percent)="100", prob+-sd="100+-0", length_mean=0.358830832, length_median=0.3573452, length_95%HPD={0.3034766, 0.4249908}]:0.357345)[&prob=1.0, prob_stddev=0.0, prob_range={1.0, 1.0}, prob(percent)="100", prob+-sd="100+-0", length_mean=0.142985383, length_median=0.1422876, length_95%HPD={0.09756462, 0.1858243}]:0.142288)[&prob=0.9844479, prob_stddev=3.14199858E-4, prob_range={0.984225728, 0.984670073}, prob(percent)="98", prob+-sd="98+-0", length_mean=0.0550438505, length_median=0.05308116, length_95%HPD={0.01953558, 0.08892018}]:0.053081,('Rhopilema_esculentum_EAG_001637.T1'[&prob=1.0, prob_stddev=0.0, prob_range={1.0, 1.0}, prob(percent)="100", prob+-sd="100+-0", length_mean=0.372946789, length_median=0.3708531, length_95%HPD={0.2984145, 0.4455706}]:0.370853,'XP_057316209.1_Hydractinia_symbiolongicarpus'[&prob=1.0, prob_stddev=0.0, prob_range={1.0, 1.0}, prob(percent)="100", prob+-sd="100+-0", length_mean=0.631356153, length_median=0.6306405, length_95%HPD={0.5420832, 0.7122482}]:0.630641)[&prob=1.0, prob_stddev=0.0, prob_range={1.0, 1.0}, prob(percent)="100", prob+-sd="100+-0", length_mean=0.222544685, length_median=0.2215854, length_95%HPD={0.1512139, 0.2845439}]:0.221585)[&prob=1.0, prob_stddev=0.0, prob_range={1.0, 1.0}, prob(percent)="100", prob+-sd="100+-0", length_mean=0.164502628, length_median=0.1637083, length_95%HPD={0.1183154, 0.2134492}, 0.0}]:0.163708)[&prob=1.0, prob_stddev=0.0, prob_range={1.0, 1.0}, prob(percent)="100", prob+-sd="100+-0", length_mean=0.202972506, length_median=0.2016256, length_95%HPD={0.1496643, 0.2539255}]:0.201626,(((((((((((((((((((((('XP_054492261.1_Agelaius_phoeniceus'[&prob=1.0, prob_stddev=0.0, prob_range={1.0, 1.0}, prob(percent)="100", prob+-sd="100+-0", length_mean=0.00184326986, length_median=0.00128158, length_95%HPD={1.184322E-6, 0.0055144}]:0.001282,'XP_071603611.1_Heliangelus_exortis'[&prob=1.0, prob_stddev=0.0, prob_range={1.0, 1.0}, prob(percent)="100", prob+-sd="100+-0", length_mean=0.00489142045, length_median=0.004237929, length_95%HPD={1.823117E-4, 0.01065307}]:0.004238)[&prob=1.0, prob_stddev=0.0, prob_range={1.0, 1.0}, prob(percent)="100", prob+-sd="100+-0", length_mean=0.0116418041, length_median=0.01106313, length_95%HPD={0.004817312, 0.02048611}]:0.011063,'XP_039558314.1_Passer_montanus'[&prob=1.0, prob_stddev=0.0, prob_range={1.0, 1.0}, prob(percent)="100", prob+-sd="100+-0", length_mean=0.0016660682, length_median=0.001132268, length_95%HPD={2.0559E-6, 0.004941376}]:0.001132,('XP_067154648.1_Apteryx_mantelli'[&prob=1.0, prob_stddev=0.0, prob_range={1.0, 1.0}, prob(percent)="100", prob+-sd="100+-0", length_mean=0.00170237038, length_median=0.001293228, length_95%HPD={4.05767E-6, 0.0046619}]:0.001293,'XP_040460723.1_Falco_naumanni'[&prob=1.0, prob_stddev=0.0, prob_range={1.0, 1.0}, prob(percent)="100", prob+-sd="100+-0", length_mean=0.00329357776, length_median=0.002659473, length_95%HPD={1.79568E-4, 0.008571421}]:0.002659)[&prob=0.883692513, prob_stddev=0.0252930886, prob_range={0.865807598, 0.901577427}, prob(percent)="88", prob+-sd="88+-3", length_mean=0.00326353505, length_median=0.002680742, length_95%HPD={3.815533E-5, 0.007769815}]:0.002681,'XP_054686069.1_Grus_americana'[&prob=1.0, prob_stddev=0.0, prob_range={1.0, 1.0}, prob(percent)="100", prob+-sd="100+-0", length_mean=0.00167590291, length_median=0.001165281, length_95%HPD={6.093869E-7, 0.004859991}]:0.001165,'XP_021146597.1_Columba_livia'[&prob=1.0, prob_stddev=0.0, prob_range={1.0, 1.0}, prob(percent)="100", prob+-sd="100+-0", length_mean=0.00503275166, length_median=0.004469572, length_95%HPD={6.298739E-4, 0.01055105}]:0.00447,'XP_052649052.1_Harpia_harpyja'[&prob=1.0, prob_stddev=0.0, prob_range={1.0, 1.0}, prob(percent)="100", prob+-sd="100+-0", length_mean=0.00165052749, length_median=0.00112519, length_95%HPD={1.732625E-7, 0.004882267}]:0.001125,'XP_046799783.1_Gallus_gallus'[&prob=1.0, prob_stddev=0.0, prob_range={1.0, 1.0}, prob(percent)="100", prob+-sd="100+-0", length_mean=0.00339102511, length_median=0.002989913, length_95%HPD={1.016667E-4, 0.008151732}]:0.00299)[&prob=0.850366585, prob_stddev=0.0259214883, prob_range={0.832037325, 0.868695845}, prob(percent)="85", prob+-sd="85+-3", length_mean=0.00383914988, length_median=0.003142848, length_95%HPD={8.682996E-6, 0.008932333}]:0.003143,'XP_008493817.2_Calypte_anna'[&prob=1.0, prob_stddev=0.0, prob_range={1.0, 1.0}, prob(percent)="100", prob+-sd="100+-0", length_mean=0.00277276095, length_median=0.002204771, length_95%HPD={1.570464E-6, 0.007170063}]:0.002205)[&prob=1.0, prob_stddev=0.0, prob_range={1.0, 1.0}, prob(percent)="100", prob+-sd="100+-0", length_mean=0.00753572185, length_median=0.006737758, length_95%HPD={0.00143846, 0.01547211}, 0.6966124650000002}]:0.006738,'XP_059583316.1_Alligator_mississippiensis'[&prob=1.0, prob_stddev=0.0, prob_range={1.0, 1.0}, prob(percent)="100", prob+-sd="100+-0", length_mean=0.0129949547, length_median=0.0128145, length_95%HPD={0.004376159, 0.02157088}]:0.012815)[&prob=0.98322595, prob_stddev=0.0064410971, prob_range={0.978671406, 0.987780493}, prob(percent)="98", prob+-sd="98+-1", length_mean=0.00654899986, length_median=0.005907768, length_95%HPD={0.001141193, 0.01308153}]:0.005908,'XP_008176672.2_Chrysemys_picta_bellii'[&prob=1.0, prob_stddev=0.0, prob_range={1.0, 1.0}, prob(percent)="100", prob+-sd="100+-0", length_mean=0.00693118755, length_median=0.006391121, length_95%HPD={0.001056036, 0.01335254}]:0.006391)[&prob=0.808375916, prob_stddev=0.00329909851, prob_range={0.806043102, 0.810708731}, prob(percent)="81", prob+-sd="81+-0", length_mean=0.00426161261, length_median=0.003689703, length_95%HPD={8.823899E-6, 0.01006728}]:0.00369,'XP_032081648.1_Thamnophis_elegans'[&prob=1.0, prob_stddev=0.0, prob_range={1.0, 1.0}, prob(percent)="100", prob+-sd="100+-0", length_mean=0.0191606796, length_median=0.01848583, length_95%HPD={0.009704513, 0.03095608}]:0.018486)[&prob=1.0, prob_stddev=0.0, prob_range={1.0, 1.0}, prob(percent)="100", prob+-sd="100+-0", length_mean=0.0104136884, length_median=0.009993452, length_95%HPD={0.003122, 0.0187331}]:0.009993,(('NP_150375.2_Homo_sapiens_Erg3'[&prob=1.0, prob_stddev=0.0, prob_range={1.0, 1.0}, prob(percent)="100", prob+-sd="100+-0", length_mean=0.00346910459, length_median=0.002893188, length_95%HPD={9.437554E-5, 0.008142798}]:0.002893,'NP_573470.2_Mus_musculus_Erg2'[&prob=1.0, prob_stddev=0.0, prob_range={1.0, 1.0}, prob(percent)="100", prob+-sd="100+-0", length_mean=0.00328488889, length_median=0.002760118, length_95%HPD={7.220583E-5, 0.008081176}]:0.00276,('XP_056649935.1_Monodelphis_domestica'[&prob=1.0, prob_stddev=0.0, prob_range={1.0, 1.0}, prob(percent)="100", prob+-sd="100+-0", length_mean=0.00323350106, length_median=0.00271976, length_95%HPD={5.818627E-6, 0.007649733}]:0.00272,'XP_003405873.1_Loxodonta_africana'[&prob=1.0, prob_stddev=0.0, prob_range={1.0, 1.0}, prob(percent)="100", prob+-sd="100+-0", length_mean=0.00333461681, length_median=0.002709851, length_95%HPD={4.85849E-5, 0.008287771}]:0.00271)[&prob=0.912463897, prob_stddev=0.0323625854, prob_range={0.889580093, 0.935347701}, prob(percent)="91", prob+-sd="91+-3", length_mean=0.00330931541, length_median=0.00269956, length_95%HPD={1.496343E-4, 0.008210514}]:0.0027,'KAF6336746.1_Myotis_myotis'[&prob=1.0, prob_stddev=0.0, prob_range={1.0, 1.0}, prob(percent)="100", prob+-sd="100+-0", length_mean=0.00507753847, length_median=0.00451342, length_95%HPD={5.172346E-4, 0.01077692}]:0.004513,'XP_023115160.1_Felis_catus'[&prob=1.0, prob_stddev=0.0, prob_range={1.0, 1.0}, prob(percent)="100", prob+-sd="100+-0", length_mean=0.00157390441, length_median=0.001072277, length_95%HPD={1.574099E-6, 0.00462864}]:0.001072)[&prob=0.84181293, prob_stddev=0.0336193848, prob_range={0.818040435, 0.865585425}, prob(percent)="84", prob+-sd="84+-3", length_mean=0.00315983038, length_median=0.002600953, length_95%HPD={1.824648E-4, 0.007247167}]:0.002601,'XP_028928367.1_Ornithorhynchus_anatinus'[&prob=1.0, prob_stddev=0.0, prob_range={1.0, 1.0}, prob(percent)="100", prob+-sd="100+-0", length_mean=0.00693485439, length_median=0.006514315, length_95%HPD={0.001293729, 0.01380272}]:0.006514)[&prob=1.0, prob_stddev=0.0, prob_range={1.0, 1.0}, prob(percent)="100", prob+-sd="100+-0", length_mean=0.00626631309, length_median=0.005676238, length_95%HPD={6.06395E-4, 0.01299681}]:0.005676)[&prob=0.710397689, prob_stddev=0.00172809922, prob_range={0.709175739, 0.71161964}, prob(percent)="71", prob+-sd="71+-0", length_mean=0.00468916129, length_median=0.003842072, length_95%HPD={1.21432E-4, 0.01125858}]:0.003842,'XP_033803035.1_Geotrypetes_seraphini'[&prob=1.0, prob_stddev=0.0, prob_range={1.0, 1.0}, prob(percent)="100", prob+-sd="100+-0", length_mean=0.0250784073, length_median=0.02439816, length_95%HPD={0.01310659, 0.03904386}]:0.024398)[&prob=0.576538547, prob_stddev=0.0260785882, prob_range={0.5580982, 0.594978894}, prob(percent)="58", prob+-sd="58+-3", length_mean=0.0066768952, length_median=0.006052185, length_95%HPD={8.298818E-4, 0.01434949}]:0.006052,('XP_031749023.1_Xenopus_tropicalis'[&prob=1.0, prob_stddev=0.0, prob_range={1.0, 1.0}, prob(percent)="100", prob+-sd="100+-0", length_mean=0.0263194213, length_median=0.0256937, length_95%HPD={0.01521048, 0.0437819}]:0.025694,'XP_069472416.1_Ambystoma_mexicanum'[&prob=1.0, prob_stddev=0.0, prob_range={1.0, 1.0}, prob(percent)="100", prob+-sd="100+-0", length_mean=0.0148024671, length_median=0.01401385, length_95%HPD={0.005653807, 0.02572688}]:0.014014)[&prob=0.990779827, prob_stddev=1.57099929E-4, prob_range={0.99066874, 0.990890913}, prob(percent)="99", prob+-sd="99+-0", length_mean=0.010292315, length_median=0.009768253, length_95%HPD={0.001397955, 0.01872296}]:0.009768)[&prob=0.932237281, prob_stddev=0.0106827952, prob_range={0.924683404, 0.939791158}, prob(percent)="93", prob+-sd="93+-1", length_mean=0.00856454062, length_median=0.007870019, length_95%HPD={8.055761E-4, 0.0171565}]:0.00787,'XP_043930706.1_Protopterus_annectens'[&prob=1.0, prob_stddev=0.0, prob_range={1.0, 1.0}, prob(percent)="100", prob+-sd="100+-0", length_mean=0.0258388997, length_median=0.02577941, length_95%HPD={0.0134412, 0.03968704}]:0.025779)[&prob=0.879915574, prob_stddev=0.0102114954, prob_range={0.872694957, 0.887136192}, prob(percent)="88", prob+-sd="88+-1", length_mean=0.00696617167, length_median=0.006130634, length_95%HPD={7.658073E-4, 0.01429774}]:0.006131,(((((('XP_053537036.1_Ictalurus_punctatus'[&prob=1.0, prob_stddev=0.0, prob_range={1.0, 1.0}, prob(percent)="100", prob+-sd="100+-0", length_mean=0.0391997171, length_median=0.03890942, length_95%HPD={0.02533376, 0.05442973}]:0.038909,('XP_017337884.1_Ictalurus_punctatus'[&prob=1.0, prob_stddev=0.0, prob_range={1.0, 1.0}, prob(percent)="100", prob+-sd="100+-0", length_mean=0.0358972087, length_median=0.03462921, length_95%HPD={0.02127264, 0.05107665}]:0.034629,'XP_005165849.1_Danio_rerio'[&prob=1.0, prob_stddev=0.0, prob_range={1.0, 1.0}, prob(percent)="100", prob+-sd="100+-0", length_mean=0.0410635519, length_median=0.04129905, length_95%HPD={0.02224154, 0.05730673}]:0.041299)[&prob=1.0, prob_stddev=0.0, prob_range={1.0, 1.0}, prob(percent)="100", prob+-sd="100+-0", length_mean=0.0188538245, length_median=0.01829195, length_95%HPD={0.008574752, 0.03153576}]:0.018292)[&prob=0.971006443, prob_stddev=0.00612689724, prob_range={0.966674072, 0.975338814}, prob(percent)="97", prob+-sd="97+-1", length_mean=0.00945395292, length_median=0.008936909, length_95%HPD={0.002691709, 0.01857177}]:0.008937,'XP_029695709.1_Takifugu_rubripes'[&prob=1.0, prob_stddev=0.0, prob_range={1.0, 1.0}, prob(percent)="100", prob+-sd="100+-0", length_mean=0.0486927637, length_median=0.04808725, length_95%HPD={0.02884124, 0.06747103}]:0.048087)[&prob=0.538769162, prob_stddev=0.0182235918, prob_range={0.525883137, 0.551655188}, prob(percent)="54", prob+-sd="54+-2", length_mean=0.00565834621, length_median=0.005066373, length_95%HPD={1.573369E-4, 0.01247255}]:0.005066,'XP_035267247.1_Anguilla_anguilla'[&prob=1.0, prob_stddev=0.0, prob_range={1.0, 1.0}, prob(percent)="100", prob+-sd="100+-0", length_mean=0.0241059096, length_median=0.02428849, length_95%HPD={0.01281508, 0.03661916}]:0.024288)[&prob=0.588202622, prob_stddev=0.00518429766, prob_range={0.58453677, 0.591868474}, prob(percent)="59", prob+-sd="59+-1", length_mean=0.00886351507, length_median=0.00844757, length_95%HPD={0.001146736, 0.01762572}]:0.008448,('XP_035250012.1_Anguilla_anguilla'[&prob=1.0, prob_stddev=0.0, prob_range={1.0, 1.0}, prob(percent)="100", prob+-sd="100+-0", length_mean=0.0312362812, length_median=0.03091223, length_95%HPD={0.01597227, 0.0449212}]:0.030912,'XP_029703364.1_Takifugu_rubripes'[&prob=1.0, prob_stddev=0.0, prob_range={1.0, 1.0}, prob(percent)="100", prob+-sd="100+-0", length_mean=0.0549951872, length_median=0.05403215, length_95%HPD={0.03428678, 0.07135689}]:0.054032)[&prob=0.974783381, prob_stddev=0.013353494, prob_range={0.965341035, 0.984225728}, prob(percent)="97", prob+-sd="97+-1", length_mean=0.0144238396, length_median=0.01378809, length_95%HPD={0.005849991, 0.02477721}]:0.013788)[&prob=1.0, prob_stddev=0.0, prob_range={1.0, 1.0}, prob(percent)="100", prob+-sd="100+-0", length_mean=0.0232031369, length_median=0.02252373, length_95%HPD={0.01022006, 0.03820654}]:0.022524,'XP_015214402.1_Lepisosteus_oculatus'[&prob=1.0, prob_stddev=0.0, prob_range={1.0, 1.0}, prob(percent)="100", prob+-sd="100+-0", length_mean=0.00840920194, length_median=0.007798683, length_95%HPD={0.001192942, 0.01696802}]:0.007799)[&prob=1.0, prob_stddev=0.0, prob_range={1.0, 1.0}, prob(percent)="100", prob+-sd="100+-0", length_mean=0.0238080758, length_median=0.02320963, length_95%HPD={0.01055831, 0.03678767}, 0.6305433490000004}]:0.02321,'XP_064420119.1_Latimeria_chalumnae'[&prob=1.0, prob_stddev=0.0, prob_range={1.0, 1.0}, prob(percent)="100", prob+-sd="100+-0", length_mean=0.0174164131, length_median=0.01649351, length_95%HPD={0.00804466, 0.02968703}]:0.016494)[&prob=0.853477005, prob_stddev=0.0318912856, prob_range={0.830926461, 0.876027549}, prob(percent)="85", prob+-sd="85+-3", length_mean=0.00758301967, length_median=0.006961402, length_95%HPD={5.33687E-4, 0.01525455}]:0.006961)[&prob=1.0, prob_stddev=0.0, prob_range={1.0, 1.0}, prob(percent)="100", prob+-sd="100+-0", length_mean=0.0168086772, length_median=0.01637673, length_95%HPD={0.006499737, 0.0291659}]:0.016377,((('XP_048455176.1_Rhincodon_typus'[&prob=1.0, prob_stddev=0.0, prob_range={1.0, 1.0}, prob(percent)="100", prob+-sd="100+-0", length_mean=0.00323271154, length_median=0.002783439, length_95%HPD={1.023107E-4, 0.007404974}]:0.002783,'XP_041056175.1_Carcharodon_carcharias'[&prob=1.0, prob_stddev=0.0, prob_range={1.0, 1.0}, prob(percent)="100", prob+-sd="100+-0", length_mean=0.00178208554, length_median=0.00126899, length_95%HPD={2.529624E-6, 0.005149561}]:0.001269)[&prob=0.989002444, prob_stddev=0.00361329837, prob_range={0.986447456, 0.991557432}, prob(percent)="99", prob+-sd="99+-0", length_mean=0.00465985265, length_median=0.00407152, length_95%HPD={9.000998E-5, 0.009980516}]:0.004072,('XP_032880054.1_Amblyraja_radiata'[&prob=1.0, prob_stddev=0.0, prob_range={1.0, 1.0}, prob(percent)="100", prob+-sd="100+-0", length_mean=0.0163689642, length_median=0.01580984, length_95%HPD={0.007267287, 0.02714291}]:0.01581,'XP_059822233.1_Hypanus_sabinus'[&prob=1.0, prob_stddev=0.0, prob_range={1.0, 1.0}, prob(percent)="100", prob+-sd="100+-0", length_mean=0.00209721787, length_median=0.001445785, length_95%HPD={5.924068E-7, 0.006136257}]:0.001446)[&prob=1.0, prob_stddev=0.0, prob_range={1.0, 1.0}, prob(percent)="100", prob+-sd="100+-0", length_mean=0.00815822644, length_median=0.007591028, length_95%HPD={0.002167326, 0.01546889}]:0.007591)[&prob=1.0, prob_stddev=0.0, prob_range={1.0, 1.0}, prob(percent)="100", prob+-sd="100+-0", length_mean=0.011008924, length_median=0.01060913, length_95%HPD={0.003447289, 0.01949643}]:0.010609,'XP_007888033.2_Callorhinchus_milii'[&prob=1.0, prob_stddev=0.0, prob_range={1.0, 1.0}, prob(percent)="100", prob+-sd="100+-0", length_mean=0.0127593556, length_median=0.01204209, length_95%HPD={0.004808346, 0.02191182}]:0.012042)[&prob=1.0, prob_stddev=0.0, prob_range={1.0, 1.0}, prob(percent)="100", prob+-sd="100+-0", length_mean=0.0113411143, length_median=0.01068642, length_95%HPD={0.002647819, 0.01993804}, 0.7369602750000003}]:0.010686)[&prob=1.0, prob_stddev=0.0, prob_range={1.0, 1.0}, prob(percent)="100", prob+-sd="100+-0", length_mean=0.0555911446, length_median=0.05488015, length_95%HPD={0.03704846, 0.07620954}]:0.05488,(((((((((((('XP_054484376.1_Agelaius_phoeniceus'[&prob=1.0, prob_stddev=0.0, prob_range={1.0, 1.0}, prob(percent)="100", prob+-sd="100+-0", length_mean=0.00363302499, length_median=0.002564401, length_95%HPD={1.915028E-6, 0.01097644}]:0.002564,'XP_039582477.1_Passer_montanus'[&prob=1.0, prob_stddev=0.0, prob_range={1.0, 1.0}, prob(percent)="100", prob+-sd="100+-0", length_mean=0.0123111491, length_median=0.01189894, length_95%HPD={0.002659016, 0.02331403}]:0.011899)[&prob=1.0, prob_stddev=0.0, prob_range={1.0, 1.0}, prob(percent)="100", prob+-sd="100+-0", length_mean=0.0259285554, length_median=0.02510647, length_95%HPD={0.01503688, 0.03959577}]:0.025106,'XP_071590543.1_Heliangelus_exortis'[&prob=1.0, prob_stddev=0.0, prob_range={1.0, 1.0}, prob(percent)="100", prob+-sd="100+-0", length_mean=0.0204208863, length_median=0.01945908, length_95%HPD={0.008013324, 0.03506975}]:0.019459)[&prob=1.0, prob_stddev=0.0, prob_range={1.0, 1.0}, prob(percent)="100", prob+-sd="100+-0", length_mean=0.0290354286, length_median=0.02821488, length_95%HPD={0.01320457, 0.04603}]:0.028215,('XP_054674323.1_Grus_americana'[&prob=1.0, prob_stddev=0.0, prob_range={1.0, 1.0}, prob(percent)="100", prob+-sd="100+-0", length_mean=0.00170614913, length_median=0.001083787, length_95%HPD={3.134986E-6, 0.005438003}]:0.001084,'XP_064910968.1_Columba_livia'[&prob=1.0, prob_stddev=0.0, prob_range={1.0, 1.0}, prob(percent)="100", prob+-sd="100+-0", length_mean=0.00162016426, length_median=0.001084711, length_95%HPD={5.493524E-7, 0.005029124}]:0.001085)[&prob=0.776938458, prob_stddev=0.0691239688, prob_range={0.728060431, 0.825816485}, prob(percent)="78", prob+-sd="78+-7", length_mean=0.00315214032, length_median=0.002617155, length_95%HPD={7.047767E-6, 0.007705612}]:0.002617,'XP_052665362.1_Harpia_harpyja'[&prob=1.0, prob_stddev=0.0, prob_range={1.0, 1.0}, prob(percent)="100", prob+-sd="100+-0", length_mean=0.00177585312, length_median=0.001293165, length_95%HPD={3.141506E-6, 0.004976085}]:0.001293,'XP_040448126.1_Falco_naumanni'[&prob=1.0, prob_stddev=0.0, prob_range={1.0, 1.0}, prob(percent)="100", prob+-sd="100+-0", length_mean=0.00158076771, length_median=0.001144096, length_95%HPD={5.746955E-7, 0.004335387}]:0.001144)[&prob=0.806487447, prob_stddev=0.189148315, prob_range={0.672739391, 0.940235503}, prob(percent)="81", prob+-sd="81+-19", length_mean=0.0105222757, length_median=0.009990642, length_95%HPD={0.003044515, 0.01867622}, 0.6433822650000002}]:0.009991,('XP_046768591.1_Gallus_gallus'[&prob=1.0, prob_stddev=0.0, prob_range={1.0, 1.0}, prob(percent)="100", prob+-sd="100+-0", length_mean=0.00367317827, length_median=0.003252269, length_95%HPD={4.483184E-6, 0.009384878}]:0.003252,'XP_059585261.1_Alligator_mississippiensis'[&prob=1.0, prob_stddev=0.0, prob_range={1.0, 1.0}, prob(percent)="100", prob+-sd="100+-0", length_mean=0.0189005238, length_median=0.01818165, length_95%HPD={0.007907551, 0.02999496}]:0.018182)[&prob=0.545434348, prob_stddev=0.0345619844, prob_range={0.520995334, 0.569873361}, prob(percent)="55", prob+-sd="55+-3", length_mean=0.00476338205, length_median=0.004147857, length_95%HPD={3.818708E-4, 0.01089309}]:0.004148)[&prob=0.763941346, prob_stddev=0.189619615, prob_range={0.629860031, 0.898022662}, prob(percent)="76", prob+-sd="76+-19", length_mean=0.00485839848, length_median=0.004254224, length_95%HPD={3.308476E-4, 0.01047425}]:0.004254,'XP_067148236.1_Apteryx_mantelli'[&prob=1.0, prob_stddev=0.0, prob_range={1.0, 1.0}, prob(percent)="100", prob+-sd="100+-0", length_mean=0.00184631609, length_median=0.001337684, length_95%HPD={4.186664E-6, 0.005874764}]:0.001338)[&prob=0.795156632, prob_stddev=0.193232913, prob_range={0.658520329, 0.931792935}, prob(percent)="80", prob+-sd="80+-19", length_mean=0.00626019117, length_median=0.005631494, length_95%HPD={8.946294E-4, 0.01299276}]:0.005631,'XP_032092797.1_Thamnophis_elegans'[&prob=1.0, prob_stddev=0.0, prob_range={1.0, 1.0}, prob(percent)="100", prob+-sd="100+-0", length_mean=0.0399724222, length_median=0.03925604, length_95%HPD={0.02455073, 0.05686933}]:0.039256)[&prob=0.79893357, prob_stddev=0.196374911, prob_range={0.660075539, 0.937791602}, prob(percent)="80", prob+-sd="80+-20", length_mean=0.00731552038, length_median=0.006724003, length_95%HPD={0.001132879, 0.01477162}]:0.006724,('NP_000229.1_Homo_sapiens_Erg1'[&prob=1.0, prob_stddev=0.0, prob_range={1.0, 1.0}, prob(percent)="100", prob+-sd="100+-0", length_mean=0.00175021023, length_median=0.001256622, length_95%HPD={1.058816E-6, 0.005070931}]:0.001257,'NP_038597.2_Mus_musculus_Erg1'[&prob=1.0, prob_stddev=0.0, prob_range={1.0, 1.0}, prob(percent)="100", prob+-sd="100+-0", length_mean=0.00342596968, length_median=0.002812016, length_95%HPD={1.87885E-4, 0.008239086}]:0.002812,('XP_028933620.1_Ornithorhynchus_anatinus'[&prob=1.0, prob_stddev=0.0, prob_range={1.0, 1.0}, prob(percent)="100", prob+-sd="100+-0", length_mean=0.00825483704, length_median=0.007820857, length_95%HPD={0.001518436, 0.01559301}]:0.007821,'XP_001371362.2_Monodelphis_domestica'[&prob=1.0, prob_stddev=0.0, prob_range={1.0, 1.0}, prob(percent)="100", prob+-sd="100+-0", length_mean=0.00343944389, length_median=0.002900886, length_95%HPD={7.671106E-5, 0.008153542}]:0.002901)[&prob=1.0, prob_stddev=0.0, prob_range={1.0, 1.0}, prob(percent)="100", prob+-sd="100+-0", length_mean=0.00861322284, length_median=0.007946963, length_95%HPD={0.002667896, 0.01618963}]:0.007947,'XP_036212085.1_Myotis_myotis'[&prob=1.0, prob_stddev=0.0, prob_range={1.0, 1.0}, prob(percent)="100", prob+-sd="100+-0", length_mean=0.00487379146, length_median=0.004332316, length_95%HPD={3.301843E-4, 0.01073087}]:0.004332,'XP_064131105.1_Loxodonta_africana'[&prob=1.0, prob_stddev=0.0, prob_range={1.0, 1.0}, prob(percent)="100", prob+-sd="100+-0", length_mean=0.00165278626, length_median=0.001143233, length_95%HPD={2.622675E-6, 0.00481409}]:0.001143,'XP_023106495.1_Felis_catus'[&prob=1.0, prob_stddev=0.0, prob_range={1.0, 1.0}, prob(percent)="100", prob+-sd="100+-0", length_mean=0.00960057583, length_median=0.008861984, length_95%HPD={0.002530986, 0.01819191}]:0.008862)[&prob=1.0, prob_stddev=0.0, prob_range={1.0, 1.0}, prob(percent)="100", prob+-sd="100+-0", length_mean=0.043960479, length_median=0.04329409, length_95%HPD={0.02607919, 0.06234209}, 0.6761410080000002}]:0.043294)[&prob=1.0, prob_stddev=0.0, prob_range={1.0, 1.0}, prob(percent)="100", prob+-sd="100+-0", length_mean=0.0166362777, length_median=0.01604833, length_95%HPD={0.004809281, 0.02757541}]:0.016048,(('XP_031759588.1_Xenopus_tropicalis'[&prob=1.0, prob_stddev=0.0, prob_range={1.0, 1.0}, prob(percent)="100", prob+-sd="100+-0", length_mean=0.0344075579, length_median=0.03363637, length_95%HPD={0.01959675, 0.05098727}]:0.033636,'XP_069502058.1_Ambystoma_mexicanum'[&prob=1.0, prob_stddev=0.0, prob_range={1.0, 1.0}, prob(percent)="100", prob+-sd="100+-0", length_mean=0.0223610239, length_median=0.02221413, length_95%HPD={0.01094761, 0.03430382}]:0.022214)[&prob=0.95556543, prob_stddev=0.0295347867, prob_range={0.934681182, 0.976449678}, prob(percent)="96", prob+-sd="96+-3", length_mean=0.0116072967, length_median=0.01077015, length_95%HPD={0.002130134, 0.02210693}]:0.01077,'XP_033787969.1_Geotrypetes_seraphini'[&prob=1.0, prob_stddev=0.0, prob_range={1.0, 1.0}, prob(percent)="100", prob+-sd="100+-0", length_mean=0.024099426, length_median=0.02356343, length_95%HPD={0.01208143, 0.03866159}]:0.023563)[&prob=1.0, prob_stddev=0.0, prob_range={1.0, 1.0}, prob(percent)="100", prob+-sd="100+-0", length_mean=0.0141385621, length_median=0.01343122, length_95%HPD={0.004362321, 0.02740044}, 0.6934135080000005}]:0.013431)[&prob=1.0, prob_stddev=0.0, prob_range={1.0, 1.0}, prob(percent)="100", prob+-sd="100+-0", length_mean=0.0173549659, length_median=0.0169059, length_95%HPD={0.007510056, 0.03114853}]:0.016906,'XP_043923548.1_Protopterus_annectens'[&prob=1.0, prob_stddev=0.0, prob_range={1.0, 1.0}, prob(percent)="100", prob+-sd="100+-0", length_mean=0.0555661975, length_median=0.05573913, length_95%HPD={0.036125, 0.07185643}]:0.055739)[&prob=0.911464119, prob_stddev=0.0180664919, prob_range={0.89868918, 0.924239058}, prob(percent)="91", prob+-sd="91+-2", length_mean=0.00672748767, length_median=0.006086995, length_95%HPD={4.146699E-4, 0.01431513}]:0.006087,((((('XP_017348957.1_Ictalurus_punctatus'[&prob=1.0, prob_stddev=0.0, prob_range={1.0, 1.0}, prob(percent)="100", prob+-sd="100+-0", length_mean=0.0254763687, length_median=0.02505396, length_95%HPD={0.01383878, 0.04002011}]:0.025054,('XP_029698764.1_Takifugu_rubripes'[&prob=1.0, prob_stddev=0.0, prob_range={1.0, 1.0}, prob(percent)="100", prob+-sd="100+-0", length_mean=0.0387278631, length_median=0.03807747, length_95%HPD={0.02467904, 0.05664156}]:0.038077,'XP_017209462.1_Danio_rerio'[&prob=1.0, prob_stddev=0.0, prob_range={1.0, 1.0}, prob(percent)="100", prob+-sd="100+-0", length_mean=0.0241084088, length_median=0.02332281, length_95%HPD={0.01179574, 0.03720844}]:0.023323)[&prob=0.748944679, prob_stddev=0.0257643884, prob_range={0.730726505, 0.767162853}, prob(percent)="75", prob+-sd="75+-3", length_mean=0.00393332803, length_median=0.003151617, length_95%HPD={4.512749E-5, 0.009993397}]:0.003152)[&prob=1.0, prob_stddev=0.0, prob_range={1.0, 1.0}, prob(percent)="100", prob+-sd="100+-0", length_mean=0.00864999373, length_median=0.008010733, length_95%HPD={0.001288707, 0.01634983}]:0.008011,'XP_035268075.1_Anguilla_anguilla'[&prob=1.0, prob_stddev=0.0, prob_range={1.0, 1.0}, prob(percent)="100", prob+-sd="100+-0", length_mean=0.00816160325, length_median=0.007610804, length_95%HPD={0.00142906, 0.01650037}]:0.007611)[&prob=1.0, prob_stddev=0.0, prob_range={1.0, 1.0}, prob(percent)="100", prob+-sd="100+-0", length_mean=0.0206128673, length_median=0.0203006, length_95%HPD={0.008211261, 0.03299412}]:0.020301,(('XP_053543496.1_Ictalurus_punctatus'[&prob=1.0, prob_stddev=0.0, prob_range={1.0, 1.0}, prob(percent)="100", prob+-sd="100+-0", length_mean=0.0359538137, length_median=0.0343712, length_95%HPD={0.01894805, 0.05146691}]:0.034371,'NP_001036187.2_Danio_rerio'[&prob=1.0, prob_stddev=0.0, prob_range={1.0, 1.0}, prob(percent)="100", prob+-sd="100+-0", length_mean=0.0244489337, length_median=0.02365083, length_95%HPD={0.01299869, 0.03869534}]:0.023651)[&prob=0.991890691, prob_stddev=0.0010996995, prob_range={0.991113086, 0.992668296}, prob(percent)="99", prob+-sd="99+-0", length_mean=0.0119988556, length_median=0.01127014, length_95%HPD={0.002219349, 0.02325044}]:0.01127,'XP_029686331.1_Takifugu_rubripes'[&prob=1.0, prob_stddev=0.0, prob_range={1.0, 1.0}, prob(percent)="100", prob+-sd="100+-0", length_mean=0.0927106335, length_median=0.09136827, length_95%HPD={0.06950458, 0.1160184}]:0.091368)[&prob=1.0, prob_stddev=0.0, prob_range={1.0, 1.0}, prob(percent)="100", prob+-sd="100+-0", length_mean=0.035933522, length_median=0.03477651, length_95%HPD={0.02065465, 0.05247706}]:0.034777)[&prob=1.0, prob_stddev=0.0, prob_range={1.0, 1.0}, prob(percent)="100", prob+-sd="100+-0", length_mean=0.0225953731, length_median=0.02211803, length_95%HPD={0.0108754, 0.03683014}]:0.022118,'XP_015209806.1_Lepisosteus_oculatus'[&prob=1.0, prob_stddev=0.0, prob_range={1.0, 1.0}, prob(percent)="100", prob+-sd="100+-0", length_mean=0.0250444808, length_median=0.02427865, length_95%HPD={0.01094675, 0.03924013}]:0.024279)[&prob=1.0, prob_stddev=0.0, prob_range={1.0, 1.0}, prob(percent)="100", prob+-sd="100+-0", length_mean=0.0323224757, length_median=0.03172293, length_95%HPD={0.01813214, 0.0464171}, 0.5879620510000008}]:0.031723,'XP_014348120.1_Latimeria_chalumnae'[&prob=1.0, prob_stddev=0.0, prob_range={1.0, 1.0}, prob(percent)="100", prob+-sd="100+-0", length_mean=0.0262932939, length_median=0.02568905, length_95%HPD={0.01408973, 0.04097717}]:0.025689)[&prob=0.868806932, prob_stddev=0.00926889582, prob_range={0.862252833, 0.875361031}, prob(percent)="87", prob+-sd="87+-1", length_mean=0.00687091912, length_median=0.006296352, length_95%HPD={1.569226E-4, 0.01448932}]:0.006296)[&prob=0.994223506, prob_stddev=0.0075407966, prob_range={0.988891357, 0.999555654}, prob(percent)="99", prob+-sd="99+-1", length_mean=0.0146986559, length_median=0.01402206, length_95%HPD={0.004491441, 0.02497314}]:0.014022,(('XP_048451751.1_Rhincodon_typus'[&prob=1.0, prob_stddev=0.0, prob_range={1.0, 1.0}, prob(percent)="100", prob+-sd="100+-0", length_mean=0.0329365698, length_median=0.03225756, length_95%HPD={0.02102676, 0.05025259}]:0.032258,('XP_059834555.1_Hypanus_sabinus'[&prob=1.0, prob_stddev=0.0, prob_range={1.0, 1.0}, prob(percent)="100", prob+-sd="100+-0", length_mean=0.00167416032, length_median=0.001193992, length_95%HPD={1.625359E-7, 0.005287912}]:0.001194)[&prob=1.0, prob_stddev=0.0, prob_range={1.0, 1.0}, prob(percent)="100", prob+-sd="100+-0", length_mean=0.0965941049, length_median=0.09447921, length_95%HPD={0.07598406, 0.1243568}]:0.094479)[&prob=0.745834259, prob_stddev=0.0238791892, prob_range={0.728949122, 0.762719396}, prob(percent)="75", prob+-sd="75+-2", length_mean=0.00982288844, length_median=0.009177036, length_95%HPD={0.001662677, 0.01896618}]:0.009177,'XP_041046159.1_Carcharodon_carcharias'[&prob=1.0, prob_stddev=0.0, prob_range={1.0, 1.0}, prob(percent)="100", prob+-sd="100+-0", length_mean=0.0284268002, length_median=0.0281257, length_95%HPD={0.01527117, 0.04180129}]:0.028126)[&prob=1.0, prob_stddev=0.0, prob_range={1.0, 1.0}, prob(percent)="100", prob+-sd="100+-0", length_mean=0.0428678348, length_median=0.04228228, length_95%HPD={0.02492869, 0.06167409}, 0.6410512420000002}]:0.042282)[&prob=1.0, prob_stddev=0.0, prob_range={1.0, 1.0}, prob(percent)="100", prob+-sd="100+-0", length_mean=0.027364459, length_median=0.02672659, length_95%HPD={0.01400328, 0.04293188}]:0.026727,((((((('XP_054505512.1_Agelaius_phoeniceus'[&prob=1.0, prob_stddev=0.0, prob_range={1.0, 1.0}, prob(percent)="100", prob+-sd="100+-0", length_mean=0.00345107991, length_median=0.002326955, length_95%HPD={8.10229E-6, 0.01033649}]:0.002327,'XP_071584643.1_Heliangelus_exortis'[&prob=1.0, prob_stddev=0.0, prob_range={1.0, 1.0}, prob(percent)="100", prob+-sd="100+-0", length_mean=0.0065160343, length_median=0.005884082, length_95%HPD={5.886948E-5, 0.01371471}]:0.005884)[&prob=1.0, prob_stddev=0.0, prob_range={1.0, 1.0}, prob(percent)="100", prob+-sd="100+-0", length_mean=0.0139629423, length_median=0.01327964, length_95%HPD={0.005158683, 0.02420976}, 0.7109974210000009}]:0.01328,((((('NP_110406.1_Homo_sapiens_Erg2'[&prob=1.0, prob_stddev=0.0, prob_range={1.0, 1.0}, prob(percent)="100", prob+-sd="100+-0", length_mean=0.00812130638, length_median=0.007628503, length_95%HPD={0.001518318, 0.0150106}]:0.007629,('NP_001032801.1_Mus_musculus_Erg2'[&prob=1.0, prob_stddev=0.0, prob_range={1.0, 1.0}, prob(percent)="100", prob+-sd="100+-0", length_mean=0.00777182719, length_median=0.007176622, length_95%HPD={0.001911534, 0.01515011}]:0.007177,(('XP_036197397.1_Myotis_myotis'[&prob=1.0, prob_stddev=0.0, prob_range={1.0, 1.0}, prob(percent)="100", prob+-sd="100+-0", length_mean=0.0184162215, length_median=0.01760043, length_95%HPD={0.006996507, 0.0283131}]:0.0176,'XP_019673644.2_Felis_catus'[&prob=1.0, prob_stddev=0.0, prob_range={1.0, 1.0}, prob(percent)="100", prob+-sd="100+-0", length_mean=0.00704609936, length_median=0.006656463, length_95%HPD={0.001665173, 0.01424421}]:0.006656)[&prob=0.684625639, prob_stddev=7.85499646E-4, prob_range={0.684070207, 0.685181071}, prob(percent)="68", prob+-sd="68+-0", length_mean=0.00330200664, length_median=0.002816265, length_95%HPD={4.942063E-5, 0.007783441}]:0.002816,'XP_064127005.1_Loxodonta_africana'[&prob=1.0, prob_stddev=0.0, prob_range={1.0, 1.0}, prob(percent)="100", prob+-sd="100+-0", length_mean=0.0105926055, length_median=0.009976486, length_95%HPD={0.003231431, 0.01991299}]:0.009976)[&prob=0.993668074, prob_stddev=0.00329909851, prob_range={0.991335259, 0.996000889}, prob(percent)="99", prob+-sd="99+-0", length_mean=0.00611350279, length_median=0.005673928, length_95%HPD={8.126034E-4, 0.01226401}]:0.005674)[&prob=1.0, prob_stddev=0.0, prob_range={1.0, 1.0}, prob(percent)="100", prob+-sd="100+-0", length_mean=0.00734229538, length_median=0.006772305, length_95%HPD={0.001367555, 0.01414457}]:0.006772)[&prob=1.0, prob_stddev=0.0, prob_range={1.0, 1.0}, prob(percent)="100", prob+-sd="100+-0", length_mean=0.0457722758, length_median=0.04489159, length_95%HPD={0.03021829, 0.06233863}]:0.044892,'XP_056670648.1_Monodelphis_domestica'[&prob=1.0, prob_stddev=0.0, prob_range={1.0, 1.0}, prob(percent)="100", prob+-sd="100+-0", length_mean=0.0305696643, length_median=0.03001025, length_95%HPD={0.01629771, 0.04496409}]:0.03001)[&prob=1.0, prob_stddev=0.0, prob_range={1.0, 1.0}, prob(percent)="100", prob+-sd="100+-0", length_mean=0.013033673, length_median=0.01230293, length_95%HPD={0.004225739, 0.02382108}]:0.012303,'XP_028930398.1_Ornithorhynchus_anatinus'[&prob=1.0, prob_stddev=0.0, prob_range={1.0, 1.0}, prob(percent)="100", prob+-sd="100+-0", length_mean=0.0170055389, length_median=0.0159197, length_95%HPD={0.0069125, 0.02981832}]:0.01592)[&prob=1.0, prob_stddev=0.0, prob_range={1.0, 1.0}, prob(percent)="100", prob+-sd="100+-0", length_mean=0.0311576595, length_median=0.03072284, length_95%HPD={0.01780328, 0.04686946}, 0.6035684430000011}]:0.030723,'XP_005513610.2_Columba_livia'[&prob=1.0, prob_stddev=0.0, prob_range={1.0, 1.0}, prob(percent)="100", prob+-sd="100+-0", length_mean=0.00208757074, length_median=0.001418288, length_95%HPD={1.764779E-6, 0.00640027}]:0.001418)[&prob=0.863474783, prob_stddev=0.00455589795, prob_range={0.860253277, 0.86669629}, prob(percent)="86", prob+-sd="86+-0", length_mean=0.0035139527, length_median=0.002969828, length_95%HPD={3.127398E-5, 0.008006841}]:0.00297,'XP_054657147.1_Grus_americana'[&prob=1.0, prob_stddev=0.0, prob_range={1.0, 1.0}, prob(percent)="100", prob+-sd="100+-0", length_mean=0.00181715345, length_median=0.001292384, length_95%HPD={2.716891E-7, 0.00539399}]:0.001292,('XP_052641067.1_Harpia_harpyja'[&prob=1.0, prob_stddev=0.0, prob_range={1.0, 1.0}, prob(percent)="100", prob+-sd="100+-0", length_mean=0.00170557489, length_median=0.001137133, length_95%HPD={8.11935E-7, 0.005140403}]:0.001137,'XP_040473580.1_Falco_naumanni'[&prob=1.0, prob_stddev=0.0, prob_range={1.0, 1.0}, prob(percent)="100", prob+-sd="100+-0", length_mean=0.00501382196, length_median=0.004482725, length_95%HPD={5.050574E-4, 0.01097126}]:0.004483)[&prob=0.94934459, prob_stddev=0.0172809922, prob_range={0.937125083, 0.961564097}, prob(percent)="95", prob+-sd="95+-2", length_mean=0.00328243508, length_median=0.002781255, length_95%HPD={7.476504E-5, 0.007766152}, 0.7200545790000009}]:0.002781,'NP_001292042.3_Gallus_gallus'[&prob=1.0, prob_stddev=0.0, prob_range={1.0, 1.0}, prob(percent)="100", prob+-sd="100+-0", length_mean=0.00337380426, length_median=0.002761991, length_95%HPD={1.217219E-4, 0.007878702}]:0.002762)[&prob=0.965674295, prob_stddev=0.0196374911, prob_range={0.951788491, 0.979560098}, prob(percent)="97", prob+-sd="97+-2", length_mean=0.00333067532, length_median=0.002842584, length_95%HPD={5.420317E-5, 0.007677041}]:0.002843,'XP_039556629.1_Passer_montanus'[&prob=1.0, prob_stddev=0.0, prob_range={1.0, 1.0}, prob(percent)="100", prob+-sd="100+-0", length_mean=0.00283891726, length_median=0.002283445, length_95%HPD={4.142179E-6, 0.007402938}]:0.002283,'XP_030321802.1_Calypte_anna'[&prob=1.0, prob_stddev=0.0, prob_range={1.0, 1.0}, prob(percent)="100", prob+-sd="100+-0", length_mean=0.00917108474, length_median=0.009082809, length_95%HPD={0.002331041, 0.01612438}]:0.009083)[&prob=0.994112419, prob_stddev=0.00832629625, prob_range={0.988224839, 1.0}, prob(percent)="99", prob+-sd="99+-1", length_mean=0.00490945234, length_median=0.004357853, length_95%HPD={5.449314E-4, 0.01009074}]:0.004358,'XP_067168013.1_Apteryx_mantelli'[&prob=1.0, prob_stddev=0.0, prob_range={1.0, 1.0}, prob(percent)="100", prob+-sd="100+-0", length_mean=0.00350153509, length_median=0.002869942, length_95%HPD={8.465442E-5, 0.008295566}]:0.00287)[&prob=0.95712064, prob_stddev=0.0263927881, prob_range={0.93845812, 0.975783159}, prob(percent)="96", prob+-sd="96+-3", length_mean=0.00579259311, length_median=0.005215638, length_95%HPD={6.366022E-4, 0.01182864}]:0.005216,('XP_013917934.1_Thamnophis_sirtalis'[&prob=1.0, prob_stddev=0.0, prob_range={1.0, 1.0}, prob(percent)="100", prob+-sd="100+-0", length_mean=0.0408177564, length_median=0.03966421, length_95%HPD={0.02856667, 0.05957625}]:0.039664,'XP_019356347.1_Alligator_mississippiensis'[&prob=1.0, prob_stddev=0.0, prob_range={1.0, 1.0}, prob(percent)="100", prob+-sd="100+-0", length_mean=0.00786462213, length_median=0.00718478, length_95%HPD={9.657249E-4, 0.01628869}]:0.007185)[&prob=0.944012442, prob_stddev=0.0329909851, prob_range={0.920684292, 0.967340591}, prob(percent)="94", prob+-sd="94+-3", length_mean=0.0060645316, length_median=0.005451554, length_95%HPD={4.104712E-4, 0.01244579}, 0.6946188700000006}]:0.005452)[&prob=1.0, prob_stddev=0.0, prob_range={1.0, 1.0}, prob(percent)="100", prob+-sd="100+-0", length_mean=0.00587273231, length_median=0.005192913, length_95%HPD={8.737563E-4, 0.01205938}]:0.005193,'XP_065433570.1_Chrysemys_picta_bellii'[&prob=1.0, prob_stddev=0.0, prob_range={1.0, 1.0}, prob(percent)="100", prob+-sd="100+-0", length_mean=0.00316008115, length_median=0.00259494, length_95%HPD={1.266769E-4, 0.007641854}]:0.002595)[&prob=1.0, prob_stddev=0.0, prob_range={1.0, 1.0}, prob(percent)="100", prob+-sd="100+-0", length_mean=0.0084652661, length_median=0.007977496, length_95%HPD={0.001867215, 0.01613668}]:0.007977,('XP_012808358.2_Xenopus_tropicalis'[&prob=1.0, prob_stddev=0.0, prob_range={1.0, 1.0}, prob(percent)="100", prob+-sd="100+-0", length_mean=0.0214313029, length_median=0.0212174, length_95%HPD={0.01015862, 0.03309783}]:0.021217,('XP_069490228.1_Ambystoma_mexicanum'[&prob=1.0, prob_stddev=0.0, prob_range={1.0, 1.0}, prob(percent)="100", prob+-sd="100+-0", length_mean=0.0121288721, length_median=0.01158876, length_95%HPD={0.003975813, 0.02082148}]:0.011589,'XP_033775066.1_Geotrypetes_seraphini'[&prob=1.0, prob_stddev=0.0, prob_range={1.0, 1.0}, prob(percent)="100", prob+-sd="100+-0", length_mean=0.0241116887, length_median=0.02361676, length_95%HPD={0.01254367, 0.03639202}]:0.023617)[&prob=0.877693846, prob_stddev=0.0318912856, prob_range={0.855143301, 0.90024439}, prob(percent)="88", prob+-sd="88+-3", length_mean=0.00352130816, length_median=0.002940129, length_95%HPD={1.187214E-4, 0.00842209}]:0.00294)[&prob=1.0, prob_stddev=0.0, prob_range={1.0, 1.0}, prob(percent)="100", prob+-sd="100+-0", length_mean=0.0208047515, length_median=0.02007896, length_95%HPD={0.008877566, 0.03314667}, 0.7062691940000007}]:0.020079)[&prob=1.0, prob_stddev=0.0, prob_range={1.0, 1.0}, prob(percent)="100", prob+-sd="100+-0", length_mean=0.0209405969, length_median=0.02046932, length_95%HPD={0.01003383, 0.03349493}]:0.020469,(((((((('XP_017350122.1_Ictalurus_punctatus'[&prob=1.0, prob_stddev=0.0, prob_range={1.0, 1.0}, prob(percent)="100", prob+-sd="100+-0", length_mean=0.0358540498, length_median=0.03539947, length_95%HPD={0.02111545, 0.05048821}]:0.035399,'XP_005164064.1_Danio_rerio'[&prob=1.0, prob_stddev=0.0, prob_range={1.0, 1.0}, prob(percent)="100", prob+-sd="100+-0", length_mean=0.012506261, length_median=0.01197627, length_95%HPD={0.004683447, 0.02378095}]:0.011976)[&prob=0.861030882, prob_stddev=0.00298489865, prob_range={0.85892024, 0.863141524}, prob(percent)="86", prob+-sd="86+-0", length_mean=0.0101161293, length_median=0.009562286, length_95%HPD={0.00247058, 0.01818915}]:0.009562,'XP_011602586.2_Takifugu_rubripes'[&prob=1.0, prob_stddev=0.0, prob_range={1.0, 1.0}, prob(percent)="100", prob+-sd="100+-0", length_mean=0.0510213817, length_median=0.04990337, length_95%HPD={0.03531972, 0.07189762}]:0.049903)[&prob=1.0, prob_stddev=0.0, prob_range={1.0, 1.0}, prob(percent)="100", prob+-sd="100+-0", length_mean=0.0188543057, length_median=0.01815729, length_95%HPD={0.007342444, 0.03164528}]:0.018157,'XP_035252907.1_Anguilla_anguilla'[&prob=1.0, prob_stddev=0.0, prob_range={1.0, 1.0}, prob(percent)="100", prob+-sd="100+-0", length_mean=0.0392800847, length_median=0.03790264, length_95%HPD={0.02386584, 0.05556299}]:0.037903)[&prob=1.0, prob_stddev=0.0, prob_range={1.0, 1.0}, prob(percent)="100", prob+-sd="100+-0", length_mean=0.0211272661, length_median=0.02044751, length_95%HPD={0.009012308, 0.0355758}]:0.020448,((('XP_017338963.1_Ictalurus_punctatus'[&prob=1.0, prob_stddev=0.0, prob_range={1.0, 1.0}, prob(percent)="100", prob+-sd="100+-0", length_mean=0.0885888486, length_median=0.08774123, length_95%HPD={0.06104743, 0.1139199}]:0.087741,'XP_021328182.1_Danio_rerio'[&prob=1.0, prob_stddev=0.0, prob_range={1.0, 1.0}, prob(percent)="100", prob+-sd="100+-0", length_mean=0.0651542698, length_median=0.0643858, length_95%HPD={0.04103428, 0.08913735}]:0.064386)[&prob=1.0, prob_stddev=0.0, prob_range={1.0, 1.0}, prob(percent)="100", prob+-sd="100+-0", length_mean=0.0333022265, length_median=0.03187697, length_95%HPD={0.0148501, 0.05363277}]:0.031877,'XP_029693733.1_Takifugu_rubripes'[&prob=1.0, prob_stddev=0.0, prob_range={1.0, 1.0}, prob(percent)="100", prob+-sd="100+-0", length_mean=0.152590184, length_median=0.1509029, length_95%HPD={0.1156732, 0.1924215}]:0.150903)[&prob=1.0, prob_stddev=0.0, prob_range={1.0, 1.0}, prob(percent)="100", prob+-sd="100+-0", length_mean=0.0633239618, length_median=0.06295349, length_95%HPD={0.03621838, 0.08954936}]:0.062953,'XP_035261136.1_Anguilla_anguilla'[&prob=1.0, prob_stddev=0.0, prob_range={1.0, 1.0}, prob(percent)="100", prob+-sd="100+-0", length_mean=0.00942439106, length_median=0.008690624, length_95%HPD={5.249329E-5, 0.02102844}]:0.008691)[&prob=0.988891357, prob_stddev=0.00628399717, prob_range={0.9844479, 0.993334814}, prob(percent)="99", prob+-sd="99+-1", length_mean=0.0148334491, length_median=0.01417241, length_95%HPD={0.001818467, 0.02765724}]:0.014172)[&prob=1.0, prob_stddev=0.0, prob_range={1.0, 1.0}, prob(percent)="100", prob+-sd="100+-0", length_mean=0.0237670242, length_median=0.02317128, length_95%HPD={0.009963324, 0.03742125}]:0.023171,'XP_015217397.2_Lepisosteus_oculatus'[&prob=1.0, prob_stddev=0.0, prob_range={1.0, 1.0}, prob(percent)="100", prob+-sd="100+-0", length_mean=0.00947430814, length_median=0.008606294, length_95%HPD={0.001536611, 0.01869709}]:0.008606)[&prob=1.0, prob_stddev=0.0, prob_range={1.0, 1.0}, prob(percent)="100", prob+-sd="100+-0", length_mean=0.0442229995, length_median=0.04360669, length_95%HPD={0.02693853, 0.06093458}, 0.4446005950000007}]:0.043607,('XP_048470517.1_Rhincodon_typus'[&prob=1.0, prob_stddev=0.0, prob_range={1.0, 1.0}, prob(percent)="100", prob+-sd="100+-0", length_mean=0.00739406619, length_median=0.006772903, length_95%HPD={0.001615205, 0.01519946}]:0.006773,'XP_041029479.1_Carcharodon_carcharias'[&prob=1.0, prob_stddev=0.0, prob_range={1.0, 1.0}, prob(percent)="100", prob+-sd="100+-0", length_mean=0.00261663626, length_median=0.002118236, length_95%HPD={2.478336E-6, 0.007091914}]:0.002118)[&prob=1.0, prob_stddev=0.0, prob_range={1.0, 1.0}, prob(percent)="100", prob+-sd="100+-0", length_mean=0.0543458786, length_median=0.05391969, length_95%HPD={0.03605228, 0.07549406}, 0.6787147720000003}]:0.05392)[&prob=0.999888914, prob_stddev=1.57099929E-4, prob_range={0.999777827, 1.0}, prob(percent)="100", prob+-sd="100+-0", length_mean=0.0167986085, length_median=0.01602464, length_95%HPD={0.005035265, 0.02864924}]:0.016025,'XP_014343047.1_Latimeria_chalumnae'[&prob=1.0, prob_stddev=0.0, prob_range={1.0, 1.0}, prob(percent)="100", prob+-sd="100+-0", length_mean=0.0457396411, length_median=0.04543388, length_95%HPD={0.03021934, 0.06167624}]:0.045434)[&prob=0.768384803, prob_stddev=0.0026706988, prob_range={0.766496334, 0.770273273}, prob(percent)="77", prob+-sd="77+-0", length_mean=0.0107285036, length_median=0.009917063, length_95%HPD={0.001763746, 0.02086419}]:0.009917,'XP_043911142.1_Protopterus_annectens'[&prob=1.0, prob_stddev=0.0, prob_range={1.0, 1.0}, prob(percent)="100", prob+-sd="100+-0", length_mean=0.048089933, length_median=0.04686093, length_95%HPD={0.03001186, 0.06888343}]:0.046861)[&prob=0.748722506, prob_stddev=0.0424169809, prob_range={0.718729171, 0.778715841}, prob(percent)="75", prob+-sd="75+-4", length_mean=0.00878740657, length_median=0.008025295, length_95%HPD={6.783456E-4, 0.01779145}]:0.008025)[&prob=1.0, prob_stddev=0.0, prob_range={1.0, 1.0}, prob(percent)="100", prob+-sd="100+-0", length_mean=0.0419833836, length_median=0.04161843, length_95%HPD={0.02600846, 0.05827925}]:0.041618)[&prob=1.0, prob_stddev=0.0, prob_range={1.0, 1.0}, prob(percent)="100", prob+-sd="100+-0", length_mean=0.0221674849, length_median=0.02154405, length_95%HPD={0.009330001, 0.03763564}]:0.021544)[&prob=0.836702955, prob_stddev=0.0169667924, prob_range={0.824705621, 0.848700289}, prob(percent)="84", prob+-sd="84+-2", length_mean=0.0108809894, length_median=0.009662707, length_95%HPD={0.001229778, 0.02200835}]:0.009663,'XP_032821641.1_Petromyzon_marinus'[&prob=1.0, prob_stddev=0.0, prob_range={1.0, 1.0}, prob(percent)="100", prob+-sd="100+-0", length_mean=0.120009118, length_median=0.1203948, length_95%HPD={0.08972782, 0.1467219}]:0.120395)[&prob=0.862475006, prob_stddev=0.0490151779, prob_range={0.827816041, 0.89713397}, prob(percent)="86", prob+-sd="86+-5", length_mean=0.0151349558, length_median=0.01441738, length_95%HPD={0.003868988, 0.02796295}]:0.014417,('XP_067979498.1_Myxine_glutinosa'[&prob=1.0, prob_stddev=0.0, prob_range={1.0, 1.0}, prob(percent)="100", prob+-sd="100+-0", length_mean=0.0749370617, length_median=0.07457414, length_95%HPD={0.05328876, 0.1006259}]:0.074574,'XP_032801657.1_Petromyzon_marinus'[&prob=1.0, prob_stddev=0.0, prob_range={1.0, 1.0}, prob(percent)="100", prob+-sd="100+-0", length_mean=0.0492423636, length_median=0.0501338, length_95%HPD={0.02720626, 0.06864541}]:0.050134)[&prob=1.0, prob_stddev=0.0, prob_range={1.0, 1.0}, prob(percent)="100", prob+-sd="100+-0", length_mean=0.0466373937, length_median=0.04575632, length_95%HPD={0.02777321, 0.0656823}, 0.7402864700000004}]:0.045756)[&prob=1.0, prob_stddev=0.0, prob_range={1.0, 1.0}, prob(percent)="100", prob+-sd="100+-0", length_mean=0.0438049607, length_median=0.04306244, length_95%HPD={0.02491857, 0.06480498}]:0.043062,('CAK8695584.1_Clavelina_lepadiformis'[&prob=1.0, prob_stddev=0.0, prob_range={1.0, 1.0}, prob(percent)="100", prob+-sd="100+-0", length_mean=0.143308506, length_median=0.1423674, length_95%HPD={0.1018638, 0.1779127}]:0.142367,('CAB3258015.1_Phallusia_mammillata'[&prob=1.0, prob_stddev=0.0, prob_range={1.0, 1.0}, prob(percent)="100", prob+-sd="100+-0", length_mean=0.123657998, length_median=0.1227247, length_95%HPD={0.09022881, 0.1506481}]:0.122725,'XP_026692366.1_Ciona_intestinalis'[&prob=1.0, prob_stddev=0.0, prob_range={1.0, 1.0}, prob(percent)="100", prob+-sd="100+-0", length_mean=0.081758049, length_median=0.08068641, length_95%HPD={0.05632136, 0.1101827}]:0.080686)[&prob=0.997333926, prob_stddev=9.42599575E-4, prob_range={0.996667407, 0.998000444}, prob(percent)="100", prob+-sd="100+-0", length_mean=0.033833628, length_median=0.03335224, length_95%HPD={0.01548254, 0.05419121}]:0.033352)[&prob=1.0, prob_stddev=0.0, prob_range={1.0, 1.0}, prob(percent)="100", prob+-sd="100+-0", length_mean=0.165115574, length_median=0.1646944, length_95%HPD={0.1268236, 0.2047695}]:0.164694)[&prob=1.0, prob_stddev=0.0, prob_range={1.0, 1.0}, prob(percent)="100", prob+-sd="100+-0", length_mean=0.0493835956, length_median=0.04902745, length_95%HPD={0.02738281, 0.07033155}]:0.049027,'GGMI01136182.1_Xenoturbella_bocki'[&prob=1.0, prob_stddev=0.0, prob_range={1.0, 1.0}, prob(percent)="100", prob+-sd="100+-0", length_mean=0.135459833, length_median=0.1369755, length_95%HPD={0.1052183, 0.1756299}]:0.136976)[&prob=0.711064208, prob_stddev=0.135577239, prob_range={0.615196623, 0.806931793}, prob(percent)="71", prob+-sd="71+-14", length_mean=0.0214392469, length_median=0.02045469, length_95%HPD={0.005609201, 0.03920733}]:0.020455,((('XP_066301816.1_Branchiostoma_lanceolatum'[&prob=1.0, prob_stddev=0.0, prob_range={1.0, 1.0}, prob(percent)="100", prob+-sd="100+-0", length_mean=0.0735712155, length_median=0.0731329, length_95%HPD={0.04604539, 0.1005563}]:0.073133,((((('NP_001286814.1_Drosophila_melanogaster_sei'[&prob=1.0, prob_stddev=0.0, prob_range={1.0, 1.0}, prob(percent)="100", prob+-sd="100+-0", length_mean=0.131173849, length_median=0.1311633, length_95%HPD={0.09455136, 0.1621791}]:0.131163,'XP_061505908.1_Anopheles_gambiae'[&prob=1.0, prob_stddev=0.0, prob_range={1.0, 1.0}, prob(percent)="100", prob+-sd="100+-0", length_mean=0.0406541226, length_median=0.03987328, length_95%HPD={0.01870049, 0.06344406}]:0.039873)[&prob=1.0, prob_stddev=0.0, prob_range={1.0, 1.0}, prob(percent)="100", prob+-sd="100+-0", length_mean=0.0619141678, length_median=0.06196076, length_95%HPD={0.03704115, 0.08902247}]:0.061961,'XP_016771755.1_Apis_mellifera'[&prob=1.0, prob_stddev=0.0, prob_range={1.0, 1.0}, prob(percent)="100", prob+-sd="100+-0", length_mean=0.0755870627, length_median=0.07426022, length_95%HPD={0.04987512, 0.09962812}]:0.07426)[&prob=1.0, prob_stddev=0.0, prob_range={1.0, 1.0}, prob(percent)="100", prob+-sd="100+-0", length_mean=0.0857204092, length_median=0.08454953, length_95%HPD={0.05660592, 0.1128686}]:0.08455,(((('XP_067119660.1_Centruroides_vittatus'[&prob=1.0, prob_stddev=0.0, prob_range={1.0, 1.0}, prob(percent)="100", prob+-sd="100+-0", length_mean=0.0419585226, length_median=0.04148749, length_95%HPD={0.02726542, 0.06024761}]:0.041487,'XP_067122336.1_Centruroides_vittatus'[&prob=1.0, prob_stddev=0.0, prob_range={1.0, 1.0}, prob(percent)="100", prob+-sd="100+-0", length_mean=0.0470901136, length_median=0.04706113, length_95%HPD={0.02942835, 0.06611824}]:0.047061)[&prob=0.91857365, prob_stddev=0.0337764848, prob_range={0.894690069, 0.942457232}, prob(percent)="92", prob+-sd="92+-3", length_mean=0.0176330704, length_median=0.01691281, length_95%HPD={0.005238056, 0.03101877}]:0.016913,(('XP_022247092.1_Limulus_polyphemus'[&prob=1.0, prob_stddev=0.0, prob_range={1.0, 1.0}, prob(percent)="100", prob+-sd="100+-0", length_mean=0.0230460683, length_median=0.02259877, length_95%HPD={0.01207111, 0.03549116}]:0.022599,('XP_022253721.1_Limulus_polyphemus'[&prob=1.0, prob_stddev=0.0, prob_range={1.0, 1.0}, prob(percent)="100", prob+-sd="100+-0", length_mean=0.0659569505, length_median=0.06604805, length_95%HPD={0.04629051, 0.08925556}]:0.066048,'XP_022249688.1_Limulus_polyphemus'[&prob=1.0, prob_stddev=0.0, prob_range={1.0, 1.0}, prob(percent)="100", prob+-sd="100+-0", length_mean=0.037164512, length_median=0.03615456, length_95%HPD={0.0218165, 0.05303079}]:0.036155)[&prob=1.0, prob_stddev=0.0, prob_range={1.0, 1.0}, prob(percent)="100", prob+-sd="100+-0", length_mean=0.0170872199, length_median=0.01671199, length_95%HPD={0.005930508, 0.02886942}]:0.016712)[&prob=1.0, prob_stddev=0.0, prob_range={1.0, 1.0}, prob(percent)="100", prob+-sd="100+-0", length_mean=0.0325934084, length_median=0.03188886, length_95%HPD={0.01603669, 0.04930531}]:0.031889,'XP_022241566.1_Limulus_polyphemus'[&prob=1.0, prob_stddev=0.0, prob_range={1.0, 1.0}, prob(percent)="100", prob+-sd="100+-0", length_mean=0.091991183, length_median=0.09200271, length_95%HPD={0.06387169, 0.1139735}]:0.092003)[&prob=1.0, prob_stddev=0.0, prob_range={1.0, 1.0}, prob(percent)="100", prob+-sd="100+-0", length_mean=0.038085229, length_median=0.03742013, length_95%HPD={0.02213259, 0.05771533}]:0.03742)[&prob=0.99377916, prob_stddev=0.00879759603, prob_range={0.98755832, 1.0}, prob(percent)="99", prob+-sd="99+-1", length_mean=0.0204433542, length_median=0.01932724, length_95%HPD={0.007006199, 0.03501712}]:0.019327,'XP_055930338.1_Argiope_bruennichi'[&prob=1.0, prob_stddev=0.0, prob_range={1.0, 1.0}, prob(percent)="100", prob+-sd="100+-0", length_mean=0.0663844214, length_median=0.06620416, length_95%HPD={0.04080661, 0.08868773}]:0.066204)[&prob=0.52299489, prob_stddev=0.0895469596, prob_range={0.459675628, 0.586314152}, prob(percent)="52", prob+-sd="52+-9", length_mean=0.013837864, length_median=0.01306871, length_95%HPD={0.002222586, 0.0264902}]:0.013069,'XP_055947337.1_Argiope_bruennichi'[&prob=1.0, prob_stddev=0.0, prob_range={1.0, 1.0}, prob(percent)="100", prob+-sd="100+-0", length_mean=0.0843870462, length_median=0.08317714, length_95%HPD={0.0568066, 0.1114015}]:0.083177)[&prob=0.866585203, prob_stddev=0.0337764848, prob_range={0.842701622, 0.890468785}, prob(percent)="87", prob+-sd="87+-3", length_mean=0.0315673377, length_median=0.03078347, length_95%HPD={0.01370914, 0.05102113}]:0.030783)[&prob=0.997333926, prob_stddev=3.14199858E-4, prob_range={0.997111753, 0.997556099}, prob(percent)="100", prob+-sd="100+-0", length_mean=0.0393202017, length_median=0.03748638, length_95%HPD={0.01544087, 0.06927567}]:0.037486,('NP_001368173.1_Caenorhabditis_elegans_unc103'[&prob=1.0, prob_stddev=0.0, prob_range={1.0, 1.0}, prob(percent)="100", prob+-sd="100+-0", length_mean=0.0946159509, length_median=0.09315905, length_95%HPD={0.06697171, 0.1268351}]:0.093159,('VDP09342.1_Soboliphyme_baturini'[&prob=1.0, prob_stddev=0.0, prob_range={1.0, 1.0}, prob(percent)="100", prob+-sd="100+-0", length_mean=0.0424469413, length_median=0.0422879, length_95%HPD={0.02323029, 0.06573063}]:0.042288,'KAL1240089.1_Trichinella_pseudospiralis'[&prob=1.0, prob_stddev=0.0, prob_range={1.0, 1.0}, prob(percent)="100", prob+-sd="100+-0", length_mean=0.054285656, length_median=0.0535516, length_95%HPD={0.03135569, 0.07652582}]:0.053552)[&prob=1.0, prob_stddev=0.0, prob_range={1.0, 1.0}, prob(percent)="100", prob+-sd="100+-0", length_mean=0.0449561778, length_median=0.04417475, length_95%HPD={0.02438946, 0.06834256}]:0.044175)[&prob=1.0, prob_stddev=0.0, prob_range={1.0, 1.0}, prob(percent)="100", prob+-sd="100+-0", length_mean=0.107731926, length_median=0.1067662, length_95%HPD={0.07243836, 0.1425172}]:0.106766)[&prob=0.985003333, prob_stddev=0.00204229908, prob_range={0.983559209, 0.986447456}, prob(percent)="99", prob+-sd="99+-0", length_mean=0.0330590262, length_median=0.03146236, length_95%HPD={0.01009996, 0.06090059}]:0.031462,('XP_063713812.1_Symsagittifera_roscoffensis'[&prob=1.0, prob_stddev=0.0, prob_range={1.0, 1.0}, prob(percent)="100", prob+-sd="100+-0", length_mean=0.193962458, length_median=0.1945872, length_95%HPD={0.1543686, 0.2471576}]:0.194587,'GAU98958.1_Ramazzottius_varieornatus'[&prob=1.0, prob_stddev=0.0, prob_range={1.0, 1.0}, prob(percent)="100", prob+-sd="100+-0", length_mean=0.271264062, length_median=0.2701984, length_95%HPD={0.2189952, 0.3254198}]:0.270198)[&prob=0.894801155, prob_stddev=0.118610447, prob_range={0.810930904, 0.978671406}, prob(percent)="89", prob+-sd="89+-12", length_mean=0.0449907866, length_median=0.04464904, length_95%HPD={0.01560757, 0.07358419}]:0.044649,'CAF0941362.1_Adineta_ricciae'[&prob=1.0, prob_stddev=0.0, prob_range={1.0, 1.0}, prob(percent)="100", prob+-sd="100+-0", length_mean=0.29272254, length_median=0.291909, length_95%HPD={0.245159, 0.3433295}]:0.291909)[&prob=0.504998889, prob_stddev=0.366042835, prob_range={0.246167518, 0.76383026}, prob(percent)="50", prob+-sd="50+-37", length_mean=0.022565949, length_median=0.02212804, length_95%HPD={0.008504567, 0.03763819}]:0.022128,(((('XP_005107164.1_Aplysia_californica'[&prob=1.0, prob_stddev=0.0, prob_range={1.0, 1.0}, prob(percent)="100", prob+-sd="100+-0", length_mean=0.059686055, length_median=0.05882423, length_95%HPD={0.03697028, 0.08064422}]:0.058824,'XP_022308742.1_Crassostrea_virginica'[&prob=1.0, prob_stddev=0.0, prob_range={1.0, 1.0}, prob(percent)="100", prob+-sd="100+-0", length_mean=0.094527373, length_median=0.09350313, length_95%HPD={0.06964366, 0.1177397}]:0.093503)[&prob=0.998555876, prob_stddev=0.00204229908, prob_range={0.997111753, 1.0}, prob(percent)="100", prob+-sd="100+-0", length_mean=0.0211846239, length_median=0.02057175, length_95%HPD={0.008717753, 0.03572211}]:0.020572,'CAI9741795.1_Octopus_vulgaris'[&prob=1.0, prob_stddev=0.0, prob_range={1.0, 1.0}, prob(percent)="100", prob+-sd="100+-0", length_mean=0.0642136142, length_median=0.06351007, length_95%HPD={0.04242045, 0.08555334}]:0.06351)[&prob=1.0, prob_stddev=0.0, prob_range={1.0, 1.0}, prob(percent)="100", prob+-sd="100+-0", length_mean=0.0340119217, length_median=0.03326548, length_95%HPD={0.01528466, 0.05008713}]:0.033265,('ELT98536.1_Capitella_teleta'[&prob=1.0, prob_stddev=0.0, prob_range={1.0, 1.0}, prob(percent)="100", prob+-sd="100+-0", length_mean=0.0275634507, length_median=0.02776869, length_95%HPD={0.008145646, 0.04727257}]:0.027769,'AWJ68247.1_Hirudo_verbana'[&prob=1.0, prob_stddev=0.0, prob_range={1.0, 1.0}, prob(percent)="100", prob+-sd="100+-0", length_mean=0.17876623, length_median=0.179914, length_95%HPD={0.1436043, 0.2178371}]:0.179914)[&prob=1.0, prob_stddev=0.0, prob_range={1.0, 1.0}, prob(percent)="100", prob+-sd="100+-0", length_mean=0.0517968564, length_median=0.0512738, length_95%HPD={0.03092589, 0.07577869}]:0.051274)[&prob=0.697511664, prob_stddev=0.307758761, prob_range={0.479893357, 0.915129971}, prob(percent)="70", prob+-sd="70+-31", length_mean=0.0147117294, length_median=0.01404631, length_95%HPD={0.00304926, 0.02662123}]:0.014046,(('PAA51380.1_Macrostomum_lignano'[&prob=1.0, prob_stddev=0.0, prob_range={1.0, 1.0}, prob(percent)="100", prob+-sd="100+-0", length_mean=0.0371784058, length_median=0.03687633, length_95%HPD={0.01764976, 0.05360656}]:0.036876,'PAA91866.1_Macrostomum_lignano'[&prob=1.0, prob_stddev=0.0, prob_range={1.0, 1.0}, prob(percent)="100", prob+-sd="100+-0", length_mean=0.116921989, length_median=0.1173798, length_95%HPD={0.08555134, 0.1432664}]:0.11738)[&prob=1.0, prob_stddev=0.0, prob_range={1.0, 1.0}, prob(percent)="100", prob+-sd="100+-0", length_mean=0.0770873891, length_median=0.07613683, length_95%HPD={0.05240475, 0.1075599}]:0.076137,('KAH8867497.1_Schistosoma_japonicum'[&prob=1.0, prob_stddev=0.0, prob_range={1.0, 1.0}, prob(percent)="100", prob+-sd="100+-0", length_mean=0.184998183, length_median=0.1834229, length_95%HPD={0.1441524, 0.2281953}]:0.183423,'KAH8862597.1_Schistosoma_japonicum'[&prob=1.0, prob_stddev=0.0, prob_range={1.0, 1.0}, prob(percent)="100", prob+-sd="100+-0", length_mean=0.439655902, length_median=0.4397726, length_95%HPD={0.3856468, 0.4935369}]:0.439773)[&prob=0.999888914, prob_stddev=1.57099929E-4, prob_range={0.999777827, 1.0}, prob(percent)="100", prob+-sd="100+-0", length_mean=0.0812222571, length_median=0.08115928, length_95%HPD={0.05229731, 0.1145265}]:0.081159)[&prob=0.999888914, prob_stddev=1.57099929E-4, prob_range={0.999777827, 1.0}, prob(percent)="100", prob+-sd="100+-0", length_mean=0.0721354859, length_median=0.07089675, length_95%HPD={0.04248046, 0.09760643}]:0.070897)[&prob=0.686069762, prob_stddev=0.408459816, prob_range={0.397245057, 0.974894468}, prob(percent)="69", prob+-sd="69+-41", length_mean=0.0163395259, length_median=0.01601232, length_95%HPD={0.004354784, 0.02940959}]:0.016012)[&prob=0.634525661, prob_stddev=0.445535399, prob_range={0.319484559, 0.949566763}, prob(percent)="63", prob+-sd="63+-45", length_mean=0.0125096243, length_median=0.01175517, length_95%HPD={0.002492179, 0.02282464}]:0.011755,('XP_070566833._Ptychodera_flava'[&prob=1.0, prob_stddev=0.0, prob_range={1.0, 1.0}, prob(percent)="100", prob+-sd="100+-0", length_mean=0.0414752086, length_median=0.04080427, length_95%HPD={0.02446724, 0.05933078}]:0.040804,'XP_006821079.1_Saccoglossus_kowalevskii'[&prob=1.0, prob_stddev=0.0, prob_range={1.0, 1.0}, prob(percent)="100", prob+-sd="100+-0", length_mean=0.0170345549, length_median=0.01645713, length_95%HPD={0.00666861, 0.03062766}]:0.016457)[&prob=1.0, prob_stddev=0.0, prob_range={1.0, 1.0}, prob(percent)="100", prob+-sd="100+-0", length_mean=0.0394736211, length_median=0.03896317, length_95%HPD={0.02296672, 0.05685286}]:0.038963)[&prob=0.598755832, prob_stddev=0.435481004, prob_range={0.290824261, 0.906687403}, prob(percent)="60", prob+-sd="60+-44", length_mean=0.0140424899, length_median=0.01339978, length_95%HPD={0.003369506, 0.02675486}]:0.0134,((('XP_022099861.1_Acanthaster_planci'[&prob=1.0, prob_stddev=0.0, prob_range={1.0, 1.0}, prob(percent)="100", prob+-sd="100+-0", length_mean=0.00171828921, length_median=0.001170704, length_95%HPD={4.313048E-6, 0.005246391}]:0.001171,'XP_033639765.1_Asterias_rubens'[&prob=1.0, prob_stddev=0.0, prob_range={1.0, 1.0}, prob(percent)="100", prob+-sd="100+-0", length_mean=0.0015725646, length_median=0.001106842, length_95%HPD={3.669205E-6, 0.004732625}]:0.001107)[&prob=1.0, prob_stddev=0.0, prob_range={1.0, 1.0}, prob(percent)="100", prob+-sd="100+-0", length_mean=0.0272662423, length_median=0.02719923, length_95%HPD={0.01441403, 0.0431654}]:0.027199,'XP_038076430.1_Patiria_miniata'[&prob=1.0, prob_stddev=0.0, prob_range={1.0, 1.0}, prob(percent)="100", prob+-sd="100+-0", length_mean=0.0140710702, length_median=0.01398753, length_95%HPD={0.003462329, 0.02513711}]:0.013988)[&prob=1.0, prob_stddev=0.0, prob_range={1.0, 1.0}, prob(percent)="100", prob+-sd="100+-0", length_mean=0.0947334894, length_median=0.09515902, length_95%HPD={0.07270041, 0.119558}]:0.095159,('XP_041478073.1_Lytechinus_variegatus'[&prob=1.0, prob_stddev=0.0, prob_range={1.0, 1.0}, prob(percent)="100", prob+-sd="100+-0", length_mean=0.00485022841, length_median=0.004220375, length_95%HPD={7.913904E-5, 0.01081256}]:0.00422,'XP_030846153.1_Strongylocentrotus_purpuratus'[&prob=1.0, prob_stddev=0.0, prob_range={1.0, 1.0}, prob(percent)="100", prob+-sd="100+-0", length_mean=0.00505205735, length_median=0.004460607, length_95%HPD={4.743753E-4, 0.01055846}]:0.004461)[&prob=1.0, prob_stddev=0.0, prob_range={1.0, 1.0}, prob(percent)="100", prob+-sd="100+-0", length_mean=0.0487491049, length_median=0.04804465, length_95%HPD={0.02883869, 0.07033955}]:0.048045)[&prob=1.0, prob_stddev=0.0, prob_range={1.0, 1.0}, prob(percent)="100", prob+-sd="100+-0", length_mean=0.0513325816, length_median=0.05035239, length_95%HPD={0.03163447, 0.07595089}]:0.050352)[&prob=0.615529882, prob_stddev=0.407988516, prob_range={0.327038436, 0.904021329}, prob(percent)="62", prob+-sd="62+-41", length_mean=0.0205727467, length_median=0.01930981, length_95%HPD={0.005256873, 0.03690053}]:0.01931)[&prob=0.704065763, prob_stddev=0.277438475, prob_range={0.507887136, 0.90024439}, prob(percent)="70", prob+-sd="70+-28", length_mean=0.0356753265, length_median=0.03413098, length_95%HPD={0.01470967, 0.06440129}]:0.034131,(('XP_070579993.1_Ptychodera_flava'[&prob=1.0, prob_stddev=0.0, prob_range={1.0, 1.0}, prob(percent)="100", prob+-sd="100+-0", length_mean=0.185708543, length_median=0.184519, length_95%HPD={0.1357773, 0.2393957}]:0.184519,((('XP_022099209.1_Acanthaster_planci'[&prob=1.0, prob_stddev=0.0, prob_range={1.0, 1.0}, prob(percent)="100", prob+-sd="100+-0", length_mean=0.0107226691, length_median=0.0101435, length_95%HPD={0.002545301, 0.02027442}]:0.010144,'XP_038064905.1_Patiria_miniata'[&prob=1.0, prob_stddev=0.0, prob_range={1.0, 1.0}, prob(percent)="100", prob+-sd="100+-0", length_mean=0.00659203727, length_median=0.005978344, length_95%HPD={6.116468E-4, 0.01393336}]:0.005978)[&prob=1.0, prob_stddev=0.0, prob_range={1.0, 1.0}, prob(percent)="100", prob+-sd="100+-0", length_mean=0.0184886071, length_median=0.01805863, length_95%HPD={0.005014574, 0.03243648}]:0.018059,'XP_033641645.1_Asterias_rubens'[&prob=1.0, prob_stddev=0.0, prob_range={1.0, 1.0}, prob(percent)="100", prob+-sd="100+-0", length_mean=0.0250764077, length_median=0.02478571, length_95%HPD={0.01106368, 0.04043594}]:0.024786)[&prob=1.0, prob_stddev=0.0, prob_range={1.0, 1.0}, prob(percent)="100", prob+-sd="100+-0", length_mean=0.0865969503, length_median=0.08579026, length_95%HPD={0.05186669, 0.1202158}]:0.08579,('XP_041470932.1_Lytechinus_variegatus'[&prob=1.0, prob_stddev=0.0, prob_range={1.0, 1.0}, prob(percent)="100", prob+-sd="100+-0", length_mean=0.0058745665, length_median=0.005394891, length_95%HPD={6.930374E-6, 0.01347926}]:0.005395,'XP_030852568.1_Strongylocentrotus_purpuratus'[&prob=1.0, prob_stddev=0.0, prob_range={1.0, 1.0}, prob(percent)="100", prob+-sd="100+-0", length_mean=0.0134719181, length_median=0.0125307, length_95%HPD={0.004040447, 0.02495437}]:0.012531)[&prob=1.0, prob_stddev=0.0, prob_range={1.0, 1.0}, prob(percent)="100", prob+-sd="100+-0", length_mean=0.127084765, length_median=0.1263732, length_95%HPD={0.09075562, 0.1672801}]:0.126373)[&prob=1.0, prob_stddev=0.0, prob_range={1.0, 1.0}, prob(percent)="100", prob+-sd="100+-0", length_mean=0.230084809, length_median=0.2299489, length_95%HPD={0.1765115, 0.2822042}]:0.229949)[&prob=1.0, prob_stddev=0.0, prob_range={1.0, 1.0}, prob(percent)="100", prob+-sd="100+-0", length_mean=0.117513427, length_median=0.1167313, length_95%HPD={0.07679964, 0.1601856}]:0.116731,(('XP_052826676.1_Octopus_bimaculoides'[&prob=1.0, prob_stddev=0.0, prob_range={1.0, 1.0}, prob(percent)="100", prob+-sd="100+-0", length_mean=0.150019889, length_median=0.1488131, length_95%HPD={0.09898319, 0.2097593}]:0.148813,'CAF1649668.1_Adineta_ricciae'[&prob=1.0, prob_stddev=0.0, prob_range={1.0, 1.0}, prob(percent)="100", prob+-sd="100+-0", length_mean=0.532151617, length_median=0.5278962, length_95%HPD={0.454618, 0.6190223}]:0.527896)[&prob=0.689513441, prob_stddev=0.189305415, prob_range={0.555654299, 0.823372584}, prob(percent)="69", prob+-sd="69+-19", length_mean=0.0709015378, length_median=0.0691484, length_95%HPD={0.03163181, 0.1048848}]:0.069148,('ELU16133.1_Capitella_teleta'[&prob=1.0, prob_stddev=0.0, prob_range={1.0, 1.0}, prob(percent)="100", prob+-sd="100+-0", length_mean=0.108317493, length_median=0.1078395, length_95%HPD={0.06091135, 0.1560525}]:0.10784,'AWJ68251.1_Hirudo_verbana'[&prob=1.0, prob_stddev=0.0, prob_range={1.0, 1.0}, prob(percent)="100", prob+-sd="100+-0", length_mean=0.461154295, length_median=0.4605286, length_95%HPD={0.3887415, 0.5368286}]:0.460529)[&prob=0.863474783, prob_stddev=0.0152386931, prob_range={0.8526994, 0.874250167}, prob(percent)="86", prob+-sd="86+-2", length_mean=0.0531896985, length_median=0.05108492, length_95%HPD={0.01391928, 0.09106067}]:0.051085)[&prob=1.0, prob_stddev=0.0, prob_range={1.0, 1.0}, prob(percent)="100", prob+-sd="100+-0", length_mean=0.17458191, length_median=0.1758896, length_95%HPD={0.09619116, 0.2382231}]:0.17589)[&prob=0.575427683, prob_stddev=0.113426149, prob_range={0.495223284, 0.655632082}, prob(percent)="58", prob+-sd="58+-11", length_mean=0.0480569185, length_median=0.04673755, length_95%HPD={0.01569415, 0.07912468}]:0.046738)[&prob=1.0, prob_stddev=0.0, prob_range={1.0, 1.0}, prob(percent)="100", prob+-sd="100+-0", length_mean=0.0991523999, length_median=0.09722685, length_95%HPD={0.05851251, 0.1380537}]:0.097227,((Nematostella_vectensis_ERG1[&prob=1.0, prob_stddev=0.0, prob_range={1.0, 1.0}, prob(percent)="100", prob+-sd="100+-0", length_mean=0.14192142, length_median=0.1412389, length_95%HPD={0.1028399, 0.1786708}]:0.141239,'Renilla_muelleri_Erg_Res_g6319.t1'[&prob=1.0, prob_stddev=0.0, prob_range={1.0, 1.0}, prob(percent)="100", prob+-sd="100+-0", length_mean=0.28751771, length_median=0.2862732, length_95%HPD={0.2469126, 0.3457032}]:0.286273)[&prob=1.0, prob_stddev=0.0, prob_range={1.0, 1.0}, prob(percent)="100", prob+-sd="100+-0", length_mean=0.0585524994, length_median=0.05781025, length_95%HPD={0.0348166, 0.08785542}]:0.05781,('Rhopilema_esculentum_ERG_005698.T4'[&prob=1.0, prob_stddev=0.0, prob_range={1.0, 1.0}, prob(percent)="100", prob+-sd="100+-0", length_mean=0.186170181, length_median=0.1836133, length_95%HPD={0.1488431, 0.2315933}]:0.183613,'XP_057294242.1_Hydractinia_symbiolongicarpus'[&prob=1.0, prob_stddev=0.0, prob_range={1.0, 1.0}, prob(percent)="100", prob+-sd="100+-0", length_mean=0.133603471, length_median=0.1321389, length_95%HPD={0.09959929, 0.1689216}]:0.132139)[&prob=1.0, prob_stddev=0.0, prob_range={1.0, 1.0}, prob(percent)="100", prob+-sd="100+-0", length_mean=0.123893929, length_median=0.123638, length_95%HPD={0.08572416, 0.1604537}]:0.123638)[&prob=1.0, prob_stddev=0.0, prob_range={1.0, 1.0}, prob(percent)="100", prob+-sd="100+-0", length_mean=0.0804277312, length_median=0.07887778, length_95%HPD={0.05271411, 0.1125649}]:0.078878)[&prob=1.0, prob_stddev=0.0, prob_range={1.0, 1.0}, prob(percent)="100", prob+-sd="100+-0", length_mean=0.0895457196, length_median=0.09019304, length_95%HPD={0.04905701, 0.1268437}]:0.090193,(Nematostella_vectensis_ERG2[&prob=1.0, prob_stddev=0.0, prob_range={1.0, 1.0}, prob(percent)="100", prob+-sd="100+-0", length_mean=0.594325872, length_median=0.5912119, length_95%HPD={0.4777337, 0.6980407}]:0.591212,((Nematostella_vectensis_ERG3[&prob=1.0, prob_stddev=0.0, prob_range={1.0, 1.0}, prob(percent)="100", prob+-sd="100+-0", length_mean=0.387998714, length_median=0.3896307, length_95%HPD={0.3197094, 0.4562317}]:0.389631,(Nematostella_vectensis_ERG4[&prob=1.0, prob_stddev=0.0, prob_range={1.0, 1.0}, prob(percent)="100", prob+-sd="100+-0", length_mean=0.238894497, length_median=0.2389585, length_95%HPD={0.1834134, 0.2926974}]:0.238959,Nematostella_vectensis_ERG5[&prob=1.0, prob_stddev=0.0, prob_range={1.0, 1.0}, prob(percent)="100", prob+-sd="100+-0", length_mean=0.293383217, length_median=0.2912193, length_95%HPD={0.2322528, 0.3622079}]:0.291219)[&prob=1.0, prob_stddev=0.0, prob_range={1.0, 1.0}, prob(percent)="100", prob+-sd="100+-0", length_mean=0.0891755589, length_median=0.0880721, length_95%HPD={0.04201183, 0.1352804}]:0.088072)[&prob=1.0, prob_stddev=0.0, prob_range={1.0, 1.0}, prob(percent)="100", prob+-sd="100+-0", length_mean=0.12674347, length_median=0.1243234, length_95%HPD={0.06753916, 0.1818628}]:0.124323,('GGZZ01025266.1_Rhopilema_esculentum'[&prob=1.0, prob_stddev=0.0, prob_range={1.0, 1.0}, prob(percent)="100", prob+-sd="100+-0", length_mean=0.341742222, length_median=0.3427868, length_95%HPD={0.2536739, 0.4213404}]:0.342787,'XP_057312757.1_Hydractinia_symbiolongicarpus'[&prob=1.0, prob_stddev=0.0, prob_range={1.0, 1.0}, prob(percent)="100", prob+-sd="100+-0", length_mean=0.36007539, length_median=0.3585296, length_95%HPD={0.2904645, 0.4434047}]:0.35853)[&prob=1.0, prob_stddev=0.0, prob_range={1.0, 1.0}, prob(percent)="100", prob+-sd="100+-0", length_mean=0.282990433, length_median=0.2808832, length_95%HPD={0.2182249, 0.3635311}]:0.280883)[&prob=0.99533437, prob_stddev=0.0037703983, prob_range={0.992668296, 0.998000444}, prob(percent)="100", prob+-sd="100+-0", length_mean=0.0812098962, length_median=0.07984959, length_95%HPD={0.02959947, 0.1310061}]:0.07985)[&prob=0.642523884, prob_stddev=0.103371753, prob_range={0.569429016, 0.715618751}, prob(percent)="64", prob+-sd="64+-10", length_mean=0.115554745, length_median=0.1155788, length_95%HPD={0.06105284, 0.1608846}]:0.115579)[&prob=0.640413242, prob_stddev=0.100386855, prob_range={0.569429016, 0.711397467}, prob(percent)="64", prob+-sd="64+-10", length_mean=0.103630273, length_median=0.1012044, length_95%HPD={0.0495579, 0.1600312}]:0.101204,((Mnemiopsis_leidyi_EAG1[&prob=1.0, prob_stddev=0.0, prob_range={1.0, 1.0}, prob(percent)="100", prob+-sd="100+-0", length_mean=0.211068653, length_median=0.2117092, length_95%HPD={0.1529883, 0.2697746}]:0.211709,Hormiphora_californensis_Eag1[&prob=1.0, prob_stddev=0.0, prob_range={1.0, 1.0}, prob(percent)="100", prob+-sd="100+-0", length_mean=0.33250288, length_median=0.3300737, length_95%HPD={0.2675447, 0.4092656}]:0.330074)[&prob=1.0, prob_stddev=0.0, prob_range={1.0, 1.0}, prob(percent)="100", prob+-sd="100+-0", length_mean=0.46103167, length_median=0.4589362, length_95%HPD={0.3584607, 0.5508623}, 0.5069068800000003}]:0.458936,(Mnemiopsis_leidyi_EAG2[&prob=1.0, prob_stddev=0.0, prob_range={1.0, 1.0}, prob(percent)="100", prob+-sd="100+-0", length_mean=0.216069778, length_median=0.2163615, length_95%HPD={0.1580718, 0.2843633}]:0.216362,Hormiphora_californensis_Eag2[&prob=1.0, prob_stddev=0.0, prob_range={1.0, 1.0}, prob(percent)="100", prob+-sd="100+-0", length_mean=0.255432415, length_median=0.2568633, length_95%HPD={0.1921956, 0.3246664}]:0.256863)[&prob=1.0, prob_stddev=0.0, prob_range={1.0, 1.0}, prob(percent)="100", prob+-sd="100+-0", length_mean=0.426232488, length_median=0.4279451, length_95%HPD={0.3132196, 0.5167466}, 0.6111083800000002}]:0.427945)[&prob=1.0, prob_stddev=0.0, prob_range={1.0, 1.0}, prob(percent)="100", prob+-sd="100+-0", length_mean=0.59610283, length_median=0.5966574, length_95%HPD={0.4608353, 0.7613347}]:0.596657)[&prob=0.900799822, prob_stddev=0.0278066875, prob_range={0.881137525, 0.92046212}, prob(percent)="90", prob+-sd="90+-3", length_mean=0.0859936649, length_median=0.07835698, length_95%HPD={0.0202582, 0.1643833}]:0.078357)[&prob=1.0, prob_stddev=0.0, prob_range={1.0, 1.0}, prob(percent)="100", prob+-sd="100+-0", length_mean=0.119069409, length_median=0.1173192, length_95%HPD={0.08012635, 0.1643655}, !rotate=true]:0.117319,(Nematostella_vectensis_Elk[&prob=1.0, prob_stddev=0.0, prob_range={1.0, 1.0}, prob(percent)="100", prob+-sd="100+-0", length_mean=0.270863696, length_median=0.269591, length_95%HPD={0.2237979, 0.3180347}, !rotate=true]:0.269591,('Rhopilema_esculentum_ELK_004692.T1'[&prob=1.0, prob_stddev=0.0, prob_range={1.0, 1.0}, prob(percent)="100", prob+-sd="100+-0", length_mean=0.162421348, length_median=0.1632266, length_95%HPD={0.1109053, 0.2060362}, !rotate=true]:0.163227,'XP_057304855.1_Hydractinia_symbiolongicarpus'[&prob=1.0, prob_stddev=0.0, prob_range={1.0, 1.0}, prob(percent)="100", prob+-sd="100+-0", length_mean=0.423390624, length_median=0.4238685, length_95%HPD={0.3525251, 0.4930288}, !rotate=true]:0.423869)[&prob=1.0, prob_stddev=0.0, prob_range={1.0, 1.0}, prob(percent)="100", prob+-sd="100+-0", length_mean=0.213316853, length_median=0.2137187, length_95%HPD={0.1580395, 0.269144}, !rotate=true]:0.213719)[&prob=1.0, prob_stddev=0.0, prob_range={1.0, 1.0}, prob(percent)="100", prob+-sd="100+-0", length_mean=0.167067575, length_median=0.1656044, length_95%HPD={0.1175226, 0.2196919}, 0.29704900000000034}, !rotate=true]:0.165604)[&prob=1.0, prob_stddev=0.0, prob_range={1.0, 1.0}, prob(percent)="100", prob+-sd="100+-0", length_mean=0.147353012, length_median=0.1458323, length_95%HPD={0.1035849, 0.1953802}, !rotate=true]:0.145832,((('CAK8675134.1_Clavelina_lepadiformis'[&prob=1.0, prob_stddev=0.0, prob_range={1.0, 1.0}, prob(percent)="100", prob+-sd="100+-0", length_mean=0.25985311, length_median=0.2590068, length_95%HPD={0.208889, 0.3114005}, !rotate=true]:0.259007,'CAB3258018.1_Phallusia_mammillata'[&prob=1.0, prob_stddev=0.0, prob_range={1.0, 1.0}, prob(percent)="100", prob+-sd="100+-0", length_mean=0.192507892, length_median=0.1909836, length_95%HPD={0.1476632, 0.2369756}, !rotate=true]:0.190984)[&prob=1.0, prob_stddev=0.0, prob_range={1.0, 1.0}, prob(percent)="100", prob+-sd="100+-0", length_mean=0.0838720314, length_median=0.08301762, length_95%HPD={0.04461933, 0.1237209}, !rotate=true]:0.083018,'XP_009859607.1_Ciona_intestinalis'[&prob=1.0, prob_stddev=0.0, prob_range={1.0, 1.0}, prob(percent)="100", prob+-sd="100+-0", length_mean=0.388323734, length_median=0.3918552, length_95%HPD={0.3260961, 0.4467819}, !rotate=true]:0.391855)[&prob=1.0, prob_stddev=0.0, prob_range={1.0, 1.0}, prob(percent)="100", prob+-sd="100+-0", length_mean=0.0693579269, length_median=0.06794864, length_95%HPD={0.02954068, 0.106095}, !rotate=true]:0.067949,'XP_039259883.1_Styela_clava'[&prob=1.0, prob_stddev=0.0, prob_range={1.0, 1.0}, prob(percent)="100", prob+-sd="100+-0", length_mean=0.46679596, length_median=0.4638499, length_95%HPD={0.4087541, 0.545518}, !rotate=true]:0.46385)[&prob=1.0, prob_stddev=0.0, prob_range={1.0, 1.0}, prob(percent)="100", prob+-sd="100+-0", length_mean=0.207391148, length_median=0.2076859, length_95%HPD={0.1563737, 0.2567153}, !rotate=true]:0.207686)[&prob=0.937458343, prob_stddev=0.0677100695, prob_range={0.889580093, 0.985336592}, prob(percent)="94", prob+-sd="94+-7", length_mean=0.0681058264, length_median=0.06613408, length_95%HPD={0.03480197, 0.1031085}, !rotate=true]:0.066134,((('XP_070569936.1_Ptychodera_flava'[&prob=1.0, prob_stddev=0.0, prob_range={1.0, 1.0}, prob(percent)="100", prob+-sd="100+-0", length_mean=0.0691569399, length_median=0.06945552, length_95%HPD={0.04818543, 0.09379552}, !rotate=true]:0.069456,'XP_006816401.1_Saccoglossus_kowalevskii'[&prob=1.0, prob_stddev=0.0, prob_range={1.0, 1.0}, prob(percent)="100", prob+-sd="100+-0", length_mean=0.0739383031, length_median=0.07291557, length_95%HPD={0.05176635, 0.1015468}, !rotate=true]:0.072916)[&prob=1.0, prob_stddev=0.0, prob_range={1.0, 1.0}, prob(percent)="100", prob+-sd="100+-0", length_mean=0.138923895, length_median=0.1363435, length_95%HPD={0.1034803, 0.1753718}, !rotate=true]:0.136344,((('XP_022110075.1_Acanthaster_planci'[&prob=1.0, prob_stddev=0.0, prob_range={1.0, 1.0}, prob(percent)="100", prob+-sd="100+-0", length_mean=0.0357139394, length_median=0.03540767, length_95%HPD={0.02057682, 0.05459965}, !rotate=true]:0.035408,'GHJN010727537.1_Patiria_miniata'[&prob=1.0, prob_stddev=0.0, prob_range={1.0, 1.0}, prob(percent)="100", prob+-sd="100+-0", length_mean=0.0419239193, length_median=0.04174953, length_95%HPD={0.02573991, 0.06005463}, !rotate=true]:0.04175)[&prob=0.796045323, prob_stddev=0.0175951921, prob_range={0.783603644, 0.808487003}, prob(percent)="80", prob+-sd="80+-2", length_mean=0.0162189828, length_median=0.01555773, length_95%HPD={0.00331677, 0.02813299}, !rotate=true]:0.015558,'XP_033629263.1_Asterias_rubens'[&prob=1.0, prob_stddev=0.0, prob_range={1.0, 1.0}, prob(percent)="100", prob+-sd="100+-0", length_mean=0.037932268, length_median=0.03794406, length_95%HPD={0.02021234, 0.06083195}, !rotate=true]:0.037944)[&prob=1.0, prob_stddev=0.0, prob_range={1.0, 1.0}, prob(percent)="100", prob+-sd="100+-0", length_mean=0.140659712, length_median=0.1403495, length_95%HPD={0.1092773, 0.1763154}, !rotate=true]:0.14035,('XP_041482243.1_Lytechinus_variegatus'[&prob=1.0, prob_stddev=0.0, prob_range={1.0, 1.0}, prob(percent)="100", prob+-sd="100+-0", length_mean=0.010251126, length_median=0.009553155, length_95%HPD={7.773102E-5, 0.02104141}, !rotate=true]:0.009553,'XP_030830579.1_Strongylocentrotus_purpuratus'[&prob=1.0, prob_stddev=0.0, prob_range={1.0, 1.0}, prob(percent)="100", prob+-sd="100+-0", length_mean=0.0380058699, length_median=0.03776767, length_95%HPD={0.02073239, 0.05547085}, !rotate=true]:0.037768)[&prob=1.0, prob_stddev=0.0, prob_range={1.0, 1.0}, prob(percent)="100", prob+-sd="100+-0", length_mean=0.126390862, length_median=0.1261334, length_95%HPD={0.0939142, 0.1617783}, !rotate=true]:0.126133)[&prob=1.0, prob_stddev=0.0, prob_range={1.0, 1.0}, prob(percent)="100", prob+-sd="100+-0", length_mean=0.118912126, length_median=0.1168811, length_95%HPD={0.08602446, 0.1549049}, !rotate=true]:0.116881)[&prob=1.0, prob_stddev=0.0, prob_range={1.0, 1.0}, prob(percent)="100", prob+-sd="100+-0", length_mean=0.0612519289, length_median=0.06025514, length_95%HPD={0.03603452, 0.08935241}, !rotate=true]:0.060255,'GGMI01157342.1_Xenoturbella_bocki'[&prob=1.0, prob_stddev=0.0, prob_range={1.0, 1.0}, prob(percent)="100", prob+-sd="100+-0", length_mean=0.250591299, length_median=0.251736, length_95%HPD={0.1968423, 0.2927859}, !rotate=true]:0.251736)[&prob=0.998000444, prob_stddev=0.00251359887, prob_range={0.996223062, 0.999777827}, prob(percent)="100", prob+-sd="100+-0", length_mean=0.0547733032, length_median=0.05310873, length_95%HPD={0.02600982, 0.08473044}, !rotate=true]:0.053109)[&prob=0.9173517, prob_stddev=0.0615831722, prob_range={0.873805821, 0.960897578}, prob(percent)="92", prob+-sd="92+-6", length_mean=0.0227322008, length_median=0.02182412, length_95%HPD={0.005433625, 0.04139049}, !rotate=true]:0.021824,(((('NP_477009.1_Drosophila_melanogaster_elk'[&prob=1.0, prob_stddev=0.0, prob_range={1.0, 1.0}, prob(percent)="100", prob+-sd="100+-0", length_mean=0.152413051, length_median=0.1518512, length_95%HPD={0.1234964, 0.190884}, !rotate=true]:0.151851,'XP_061508527.1_Anopheles_gambiae'[&prob=1.0, prob_stddev=0.0, prob_range={1.0, 1.0}, prob(percent)="100", prob+-sd="100+-0", length_mean=0.063852615, length_median=0.06323634, length_95%HPD={0.04110074, 0.08961143}, !rotate=true]:0.063236)[&prob=1.0, prob_stddev=0.0, prob_range={1.0, 1.0}, prob(percent)="100", prob+-sd="100+-0", length_mean=0.063000349, length_median=0.06231193, length_95%HPD={0.0363656, 0.08641381}, !rotate=true]:0.062312,'XP_003249178.1_Apis_mellifera'[&prob=1.0, prob_stddev=0.0, prob_range={1.0, 1.0}, prob(percent)="100", prob+-sd="100+-0", length_mean=0.104696719, length_median=0.1029838, length_95%HPD={0.07356798, 0.1404787}, !rotate=true]:0.102984)[&prob=1.0, prob_stddev=0.0, prob_range={1.0, 1.0}, prob(percent)="100", prob+-sd="100+-0", length_mean=0.100511089, length_median=0.09901771, length_95%HPD={0.0630225, 0.1322916}, !rotate=true]:0.099018,(('XP_067120234.1_Centruroides_vittatus'[&prob=1.0, prob_stddev=0.0, prob_range={1.0, 1.0}, prob(percent)="100", prob+-sd="100+-0", length_mean=0.0984907266, length_median=0.09779173, length_95%HPD={0.0731677, 0.1260475}, !rotate=true]:0.097792,((('XP_022244037.1_Limulus_polyphemus'[&prob=1.0, prob_stddev=0.0, prob_range={1.0, 1.0}, prob(percent)="100", prob+-sd="100+-0", length_mean=0.0343194483, length_median=0.03404572, length_95%HPD={0.0221642, 0.04937449}, !rotate=true]:0.034046,'XP_022241105.1_Limulus_polyphemus'[&prob=1.0, prob_stddev=0.0, prob_range={1.0, 1.0}, prob(percent)="100", prob+-sd="100+-0", length_mean=0.0400105921, length_median=0.03938872, length_95%HPD={0.02420158, 0.05702919}, !rotate=true]:0.039389)[&prob=0.955009998, prob_stddev=0.00769789653, prob_range={0.949566763, 0.960453233}, prob(percent)="96", prob+-sd="96+-1", length_mean=0.0113744577, length_median=0.01088915, length_95%HPD={0.003156663, 0.02028813}, !rotate=true]:0.010889,('XP_022258034.1_Limulus_polyphemus'[&prob=1.0, prob_stddev=0.0, prob_range={1.0, 1.0}, prob(percent)="100", prob+-sd="100+-0", length_mean=0.0517565484, length_median=0.05165939, length_95%HPD={0.03392563, 0.07160325}, !rotate=true]:0.051659,'XP_022254138.1_Limulus_polyphemus'[&prob=1.0, prob_stddev=0.0, prob_range={1.0, 1.0}, prob(percent)="100", prob+-sd="100+-0", length_mean=0.0255932914, length_median=0.02590258, length_95%HPD={0.01380366, 0.03838865}, !rotate=true]:0.025903)[&prob=0.694179071, prob_stddev=0.0284350872, prob_range={0.674072428, 0.714285714}, prob(percent)="69", prob+-sd="69+-3", length_mean=0.00367862879, length_median=0.003036456, length_95%HPD={9.445247E-6, 0.008830515}, !rotate=true]:0.003036)[&prob=1.0, prob_stddev=0.0, prob_range={1.0, 1.0}, prob(percent)="100", prob+-sd="100+-0", length_mean=0.0408037685, length_median=0.04021818, length_95%HPD={0.02310913, 0.05753897}, !rotate=true]:0.040218,('XP_013778933.1_Limulus_polyphemus'[&prob=1.0, prob_stddev=0.0, prob_range={1.0, 1.0}, prob(percent)="100", prob+-sd="100+-0", length_mean=0.0235898498, length_median=0.02275567, length_95%HPD={0.01054894, 0.03703411}, !rotate=true]:0.022756,'XP_022239906.1_Limulus_polyphemus'[&prob=1.0, prob_stddev=0.0, prob_range={1.0, 1.0}, prob(percent)="100", prob+-sd="100+-0", length_mean=0.0296635834, length_median=0.02921548, length_95%HPD={0.01469738, 0.04521773}, !rotate=true]:0.029215)[&prob=1.0, prob_stddev=0.0, prob_range={1.0, 1.0}, prob(percent)="100", prob+-sd="100+-0", length_mean=0.089312858, length_median=0.08963607, length_95%HPD={0.0595633, 0.1125131}, !rotate=true]:0.089636)[&prob=1.0, prob_stddev=0.0, prob_range={1.0, 1.0}, prob(percent)="100", prob+-sd="100+-0", length_mean=0.0277361909, length_median=0.02699463, length_95%HPD={0.01008953, 0.04335138}, !rotate=true]:0.026995)[&prob=0.999555654, prob_stddev=3.14199858E-4, prob_range={0.999333481, 0.999777827}, prob(percent)="100", prob+-sd="100+-0", length_mean=0.0310797746, length_median=0.03012562, length_95%HPD={0.01335208, 0.04899481}, !rotate=true]:0.030126,'XP_055931511.1_Argiope_bruennichi'[&prob=1.0, prob_stddev=0.0, prob_range={1.0, 1.0}, prob(percent)="100", prob+-sd="100+-0", length_mean=0.110035349, length_median=0.1086338, length_95%HPD={0.08099793, 0.1401665}, !rotate=true]:0.108634)[&prob=1.0, prob_stddev=0.0, prob_range={1.0, 1.0}, prob(percent)="100", prob+-sd="100+-0", length_mean=0.0978520233, length_median=0.09554036, length_95%HPD={0.06611923, 0.1317876}, !rotate=true]:0.09554)[&prob=1.0, prob_stddev=0.0, prob_range={1.0, 1.0}, prob(percent)="100", prob+-sd="100+-0", length_mean=0.115176394, length_median=0.1147049, length_95%HPD={0.07995399, 0.1491444}, !rotate=true]:0.114705,(((('XP_005095054.1_Aplysia_californica'[&prob=1.0, prob_stddev=0.0, prob_range={1.0, 1.0}, prob(percent)="100", prob+-sd="100+-0", length_mean=0.254343436, length_median=0.2529535, length_95%HPD={0.2101411, 0.2984688}, !rotate=true]:0.252954,'XP_022320592.1_Crassostrea_virginica'[&prob=1.0, prob_stddev=0.0, prob_range={1.0, 1.0}, prob(percent)="100", prob+-sd="100+-0", length_mean=0.213675795, length_median=0.2142055, length_95%HPD={0.1685019, 0.2566175}, !rotate=true]:0.214206)[&prob=0.997445012, prob_stddev=0.00172809922, prob_range={0.996223062, 0.998666963}, prob(percent)="100", prob+-sd="100+-0", length_mean=0.0553220024, length_median=0.05533891, length_95%HPD={0.02396773, 0.08906287}, !rotate=true]:0.055339,'XP_052831361.1_Octopus_bimaculoides'[&prob=1.0, prob_stddev=0.0, prob_range={1.0, 1.0}, prob(percent)="100", prob+-sd="100+-0", length_mean=0.387282421, length_median=0.3872717, length_95%HPD={0.3276226, 0.4488167}, !rotate=true]:0.387272)[&prob=0.999666741, prob_stddev=4.71299788E-4, prob_range={0.999333481, 1.0}, prob(percent)="100", prob+-sd="100+-0", length_mean=0.0467155884, length_median=0.0464396, length_95%HPD={0.01824244, 0.07406231}, !rotate=true]:0.04644,('ELU07688.1_Capitella_teleta'[&prob=1.0, prob_stddev=0.0, prob_range={1.0, 1.0}, prob(percent)="100", prob+-sd="100+-0", length_mean=0.132853967, length_median=0.1317536, length_95%HPD={0.1029433, 0.1662876}, !rotate=true]:0.131754,('AWJ68248.1_Hirudo_verbana'[&prob=1.0, prob_stddev=0.0, prob_range={1.0, 1.0}, prob(percent)="100", prob+-sd="100+-0", length_mean=0.158113201, length_median=0.1577024, length_95%HPD={0.1233396, 0.1928207}, !rotate=true]:0.157702,'AWJ68250.1_Hirudo_verbana'[&prob=1.0, prob_stddev=0.0, prob_range={1.0, 1.0}, prob(percent)="100", prob+-sd="100+-0", length_mean=0.214674738, length_median=0.2139849, length_95%HPD={0.1683048, 0.2562512}, !rotate=true]:0.213985)[&prob=1.0, prob_stddev=0.0, prob_range={1.0, 1.0}, prob(percent)="100", prob+-sd="100+-0", length_mean=0.0524465471, length_median=0.05165266, length_95%HPD={0.02641127, 0.08203135}, !rotate=true]:0.051653)[&prob=1.0, prob_stddev=0.0, prob_range={1.0, 1.0}, prob(percent)="100", prob+-sd="100+-0", length_mean=0.0752696505, length_median=0.07410003, length_95%HPD={0.04703244, 0.1006226}, !rotate=true]:0.0741)[&prob=1.0, prob_stddev=0.0, prob_range={1.0, 1.0}, prob(percent)="100", prob+-sd="100+-0", length_mean=0.0491669521, length_median=0.04846314, length_95%HPD={0.02421374, 0.0759684}, !rotate=true]:0.048463,(('PAA51267.1_Macrostomum_lignano'[&prob=1.0, prob_stddev=0.0, prob_range={1.0, 1.0}, prob(percent)="100", prob+-sd="100+-0", length_mean=0.0709495114, length_median=0.06996539, length_95%HPD={0.04434308, 0.0985004}, !rotate=true]:0.069965,'PAA76150.1_Macrostomum_lignano'[&prob=1.0, prob_stddev=0.0, prob_range={1.0, 1.0}, prob(percent)="100", prob+-sd="100+-0", length_mean=0.0937153987, length_median=0.09354605, length_95%HPD={0.06646098, 0.1225724}, !rotate=true]:0.093546)[&prob=1.0, prob_stddev=0.0, prob_range={1.0, 1.0}, prob(percent)="100", prob+-sd="100+-0", length_mean=0.206180051, length_median=0.204329, length_95%HPD={0.1594364, 0.24942}, !rotate=true]:0.204329,('KAH8849737.1_Schistosoma_japonicum'[&prob=1.0, prob_stddev=0.0, prob_range={1.0, 1.0}, prob(percent)="100", prob+-sd="100+-0", length_mean=0.45992319, length_median=0.4622005, length_95%HPD={0.3919243, 0.5220022}, !rotate=true]:0.462201,'TNN14288.1_Schistosoma_japonicum'[&prob=1.0, prob_stddev=0.0, prob_range={1.0, 1.0}, prob(percent)="100", prob+-sd="100+-0", length_mean=0.292286785, length_median=0.291738, length_95%HPD={0.2381204, 0.3527481}, !rotate=true]:0.291738)[&prob=0.928238169, prob_stddev=3.14199858E-4, prob_range={0.928015996, 0.928460342}, prob(percent)="93", prob+-sd="93+-0", length_mean=0.0457656603, length_median=0.04490656, length_95%HPD={0.01444463, 0.07776132}, !rotate=true]:0.044907)[&prob=1.0, prob_stddev=0.0, prob_range={1.0, 1.0}, prob(percent)="100", prob+-sd="100+-0", length_mean=0.103953688, length_median=0.1037148, length_95%HPD={0.07179794, 0.1404239}, !rotate=true]:0.103715)[&prob=1.0, prob_stddev=0.0, prob_range={1.0, 1.0}, prob(percent)="100", prob+-sd="100+-0", length_mean=0.0600326124, length_median=0.05958271, length_95%HPD={0.03198622, 0.08736964}, !rotate=true]:0.059583)[&prob=1.0, prob_stddev=0.0, prob_range={1.0, 1.0}, prob(percent)="100", prob+-sd="100+-0", length_mean=0.0518861843, length_median=0.05082697, length_95%HPD={0.02606343, 0.0774838}, !rotate=true]:0.050827)[&prob=0.998555876, prob_stddev=0.00204229908, prob_range={0.997111753, 1.0}, prob(percent)="100", prob+-sd="100+-0", length_mean=0.0577290197, length_median=0.05663284, length_95%HPD={0.02951664, 0.08570807}, !rotate=true]:0.056633,'XP_066263666.1_Branchiostoma_lanceolatum'[&prob=1.0, prob_stddev=0.0, prob_range={1.0, 1.0}, prob(percent)="100", prob+-sd="100+-0", length_mean=0.199712972, length_median=0.19946, length_95%HPD={0.1541787, 0.2384816}, !rotate=true]:0.19946)[&prob=1.0, prob_stddev=0.0, prob_range={1.0, 1.0}, prob(percent)="100", prob+-sd="100+-0", length_mean=0.106844331, length_median=0.1053117, length_95%HPD={0.07460147, 0.1395579}, !rotate=true]:0.105312)[&prob=1.0, prob_stddev=0.0, prob_range={1.0, 1.0}, prob(percent)="100", prob+-sd="100+-0", length_mean=0.0404146267, length_median=0.03986351, length_95%HPD={0.02311927, 0.06065889}, !rotate=true]:0.039864,((((((('XP_017325083.2_Ictalurus_punctatus'[&prob=1.0, prob_stddev=0.0, prob_range={1.0, 1.0}, prob(percent)="100", prob+-sd="100+-0", length_mean=0.00158749442, length_median=0.001096736, length_95%HPD={1.020434E-6, 0.004782188}, !rotate=true]:0.001097,'XP_053536907.1_Ictalurus_punctatus'[&prob=1.0, prob_stddev=0.0, prob_range={1.0, 1.0}, prob(percent)="100", prob+-sd="100+-0", length_mean=0.00313378815, length_median=0.002660964, length_95%HPD={1.379644E-4, 0.007374729}, !rotate=true]:0.002661)[&prob=1.0, prob_stddev=0.0, prob_range={1.0, 1.0}, prob(percent)="100", prob+-sd="100+-0", length_mean=0.0178251419, length_median=0.01740109, length_95%HPD={0.007911836, 0.02862846}, !rotate=true]:0.017401,'XP_001919436.3_Danio_rerio'[&prob=1.0, prob_stddev=0.0, prob_range={1.0, 1.0}, prob(percent)="100", prob+-sd="100+-0", length_mean=0.0109321241, length_median=0.0102395, length_95%HPD={0.003252725, 0.01985914}, !rotate=true]:0.01024)[&prob=0.999666741, prob_stddev=4.71299788E-4, prob_range={0.999333481, 1.0}, prob(percent)="100", prob+-sd="100+-0", length_mean=0.00806715104, length_median=0.00774045, length_95%HPD={0.001229537, 0.01516109}, !rotate=true]:0.00774,'XP_035264520.1_Anguilla_anguilla'[&prob=1.0, prob_stddev=0.0, prob_range={1.0, 1.0}, prob(percent)="100", prob+-sd="100+-0", length_mean=0.0165492835, length_median=0.01590251, length_95%HPD={0.007364682, 0.02780372}, !rotate=true]:0.015903)[&prob=0.919240169, prob_stddev=7.85499646E-4, prob_range={0.918684737, 0.919795601}, prob(percent)="92", prob+-sd="92+-0", length_mean=0.00724566499, length_median=0.006393185, length_95%HPD={8.06548E-4, 0.01589839}, !rotate=true]:0.006393,('XP_035250084.1_Anguilla_anguilla'[&prob=1.0, prob_stddev=0.0, prob_range={1.0, 1.0}, prob(percent)="100", prob+-sd="100+-0", length_mean=0.0518778914, length_median=0.05145064, length_95%HPD={0.03064547, 0.07306684}, !rotate=true]:0.051451,'XP_029696573.1_Takifugu_rubripes'[&prob=1.0, prob_stddev=0.0, prob_range={1.0, 1.0}, prob(percent)="100", prob+-sd="100+-0", length_mean=0.0909823041, length_median=0.09147855, length_95%HPD={0.06368158, 0.1153625}, !rotate=true]:0.091479)[&prob=0.862586092, prob_stddev=0.00926889582, prob_range={0.856031993, 0.869140191}, prob(percent)="86", prob+-sd="86+-1", length_mean=0.013274574, length_median=0.01251121, length_95%HPD={0.003062515, 0.02374227}, !rotate=true]:0.012511)[&prob=0.921350811, prob_stddev=0.00816919632, prob_range={0.915574317, 0.927127305}, prob(percent)="92", prob+-sd="92+-1", length_mean=0.0170113191, length_median=0.01598911, length_95%HPD={0.006602849, 0.02943596}, !rotate=true]:0.015989,'XP_069052549.1_Lepisosteus_oculatus'[&prob=1.0, prob_stddev=0.0, prob_range={1.0, 1.0}, prob(percent)="100", prob+-sd="100+-0", length_mean=0.0194777333, length_median=0.01886825, length_95%HPD={0.007712763, 0.03519307}, !rotate=true]:0.018868)[&prob=1.0, prob_stddev=0.0, prob_range={1.0, 1.0}, prob(percent)="100", prob+-sd="100+-0", length_mean=0.0740017409, length_median=0.07368681, length_95%HPD={0.05096343, 0.0946153}, !rotate=true, 0.4329997099999996}]:0.073687,(('XP_017953081.2_Xenopus_tropicalis'[&prob=1.0, prob_stddev=0.0, prob_range={1.0, 1.0}, prob(percent)="100", prob+-sd="100+-0", length_mean=0.0360697583, length_median=0.03594517, length_95%HPD={0.02079492, 0.04962033}, !rotate=true]:0.035945,'XP_064420101.1_Latimeria_chalumnae'[&prob=1.0, prob_stddev=0.0, prob_range={1.0, 1.0}, prob(percent)="100", prob+-sd="100+-0", length_mean=0.0279317341, length_median=0.02736896, length_95%HPD={0.01601499, 0.04374989}, !rotate=true]:0.027369,'XP_043916567.1_Protopterus_annectens'[&prob=1.0, prob_stddev=0.0, prob_range={1.0, 1.0}, prob(percent)="100", prob+-sd="100+-0", length_mean=0.0303432927, length_median=0.02961223, length_95%HPD={0.01756005, 0.04441858}, !rotate=true]:0.029612)[&prob=0.776938458, prob_stddev=0.00785499646, prob_range={0.771384137, 0.782492779}, prob(percent)="78", prob+-sd="78+-1", length_mean=0.0111029965, length_median=0.01041986, length_95%HPD={8.853958E-4, 0.02097634}, !rotate=true]:0.01042,('XP_069471929.1_Ambystoma_mexicanum'[&prob=1.0, prob_stddev=0.0, prob_range={1.0, 1.0}, prob(percent)="100", prob+-sd="100+-0", length_mean=0.0270293686, length_median=0.02642214, length_95%HPD={0.01533075, 0.04045163}, !rotate=true]:0.026422,'XP_033799999.1_Geotrypetes_seraphini'[&prob=1.0, prob_stddev=0.0, prob_range={1.0, 1.0}, prob(percent)="100", prob+-sd="100+-0", length_mean=0.0154322231, length_median=0.01486065, length_95%HPD={0.006040525, 0.02584677}, !rotate=true]:0.014861)[&prob=0.855920906, prob_stddev=0.0234078894, prob_range={0.839369029, 0.872472784}, prob(percent)="86", prob+-sd="86+-2", length_mean=0.00841212683, length_median=0.007935728, length_95%HPD={0.001352221, 0.01678208}, !rotate=true, 0.5817788819999996}]:0.007936)[&prob=0.98633637, prob_stddev=0.00424169809, prob_range={0.983337036, 0.989335703}, prob(percent)="99", prob+-sd="99+-0", length_mean=0.011111792, length_median=0.01052864, length_95%HPD={0.003054613, 0.02184446}, !rotate=true]:0.010529)[&prob=0.939013553, prob_stddev=0.0161812927, prob_range={0.927571651, 0.950455454}, prob(percent)="94", prob+-sd="94+-2", length_mean=0.0112432696, length_median=0.0106532, length_95%HPD={0.001833854, 0.02123799}, !rotate=true]:0.010653,(('XP_048454680.1_Rhincodon_typus'[&prob=1.0, prob_stddev=0.0, prob_range={1.0, 1.0}, prob(percent)="100", prob+-sd="100+-0", length_mean=0.00329528464, length_median=0.002844435, length_95%HPD={9.736786E-5, 0.007928344}, !rotate=true]:0.002844,'XP_041056192.1_Carcharodon_carcharias'[&prob=1.0, prob_stddev=0.0, prob_range={1.0, 1.0}, prob(percent)="100", prob+-sd="100+-0", length_mean=0.0047389904, length_median=0.004149995, length_95%HPD={4.836125E-4, 0.01034412}, !rotate=true]:0.00415,('XP_032880883.1_Amblyraja_radiata'[&prob=1.0, prob_stddev=0.0, prob_range={1.0, 1.0}, prob(percent)="100", prob+-sd="100+-0", length_mean=0.0105886086, length_median=0.01033946, length_95%HPD={0.003247438, 0.01885843}, !rotate=true]:0.010339,'XP_059822981.1_Hypanus_sabinus'[&prob=1.0, prob_stddev=0.0, prob_range={1.0, 1.0}, prob(percent)="100", prob+-sd="100+-0", length_mean=0.00307255558, length_median=0.002577116, length_95%HPD={4.27206E-6, 0.0075273}, !rotate=true]:0.002577)[&prob=0.991002, prob_stddev=0.00958309568, prob_range={0.984225728, 0.997778271}, prob(percent)="99", prob+-sd="99+-1", length_mean=0.00658953441, length_median=0.005949952, length_95%HPD={0.001213822, 0.01378194}, !rotate=true]:0.00595)[&prob=0.996778494, prob_stddev=0.00455589795, prob_range={0.993556987, 1.0}, prob(percent)="100", prob+-sd="100+-0", length_mean=0.0125524812, length_median=0.01208877, length_95%HPD={0.003081018, 0.02271882}, !rotate=true]:0.012089,'XP_042192219.1_Callorhinchus_milii'[&prob=1.0, prob_stddev=0.0, prob_range={1.0, 1.0}, prob(percent)="100", prob+-sd="100+-0", length_mean=0.0262216761, length_median=0.02591409, length_95%HPD={0.01370855, 0.03830999}, !rotate=true]:0.025914)[&prob=1.0, prob_stddev=0.0, prob_range={1.0, 1.0}, prob(percent)="100", prob+-sd="100+-0", length_mean=0.015802064, length_median=0.01526491, length_95%HPD={0.004911686, 0.02820312}, !rotate=true, 0.5936754979999996}]:0.015265)[&prob=1.0, prob_stddev=0.0, prob_range={1.0, 1.0}, prob(percent)="100", prob+-sd="100+-0", length_mean=0.0277492382, length_median=0.02732346, length_95%HPD={0.01310123, 0.0429295}, !rotate=true]:0.027323)[&prob=1.0, prob_stddev=0.0, prob_range={1.0, 1.0}, prob(percent)="100", prob+-sd="100+-0", length_mean=0.0654232942, length_median=0.06523626, length_95%HPD={0.04479581, 0.08967187}, !rotate=true]:0.065236,'XP_064408372.1_Latimeria_chalumnae'[&prob=1.0, prob_stddev=0.0, prob_range={1.0, 1.0}, prob(percent)="100", prob+-sd="100+-0", length_mean=0.0552941651, length_median=0.05383068, length_95%HPD={0.03329622, 0.07447189}, !rotate=true]:0.053831)[&prob=0.974450122, prob_stddev=0.00816919632, prob_range={0.968673628, 0.980226616}, prob(percent)="97", prob+-sd="97+-1", length_mean=0.0145679984, length_median=0.01395487, length_95%HPD={0.003551209, 0.02775957}, !rotate=true]:0.013955,'XP_043939615.1_Protopterus_annectens'[&prob=1.0, prob_stddev=0.0, prob_range={1.0, 1.0}, prob(percent)="100", prob+-sd="100+-0", length_mean=0.0474127311, length_median=0.04634699, length_95%HPD={0.02885488, 0.06747178}, !rotate=true]:0.046347)[&prob=1.0, prob_stddev=0.0, prob_range={1.0, 1.0}, prob(percent)="100", prob+-sd="100+-0", length_mean=0.0891738451, length_median=0.08869619, length_95%HPD={0.06461118, 0.1146477}, !rotate=true]:0.088696,(('XP_031753016.1_Xenopus_tropicalis'[&prob=1.0, prob_stddev=0.0, prob_range={1.0, 1.0}, prob(percent)="100", prob+-sd="100+-0", length_mean=0.16445587, length_median=0.162542, length_95%HPD={0.1344828, 0.1925617}, !rotate=true]:0.162542,'XP_033793705.1_Geotrypetes_seraphini'[&prob=1.0, prob_stddev=0.0, prob_range={1.0, 1.0}, prob(percent)="100", prob+-sd="100+-0", length_mean=0.0225951361, length_median=0.02198579, length_95%HPD={0.009709297, 0.03617323}, !rotate=true]:0.021986)[&prob=0.962119529, prob_stddev=0.0256072885, prob_range={0.944012442, 0.980226616}, prob(percent)="96", prob+-sd="96+-3", length_mean=0.0164549129, length_median=0.01579943, length_95%HPD={0.004539807, 0.02989472}, !rotate=true]:0.015799,'XP_069509905.1_Ambystoma_mexicanum'[&prob=1.0, prob_stddev=0.0, prob_range={1.0, 1.0}, prob(percent)="100", prob+-sd="100+-0", length_mean=0.0555676745, length_median=0.05511098, length_95%HPD={0.03525823, 0.07611134}, !rotate=true]:0.055111)[&prob=0.98478116, prob_stddev=0.00738369667, prob_range={0.979560098, 0.990002222}, prob(percent)="98", prob+-sd="98+-1", length_mean=0.0174714722, length_median=0.01695678, length_95%HPD={0.004911231, 0.02999647}, !rotate=true, 0.30145652000000034}]:0.016957)[&prob=1.0, prob_stddev=0.0, prob_range={1.0, 1.0}, prob(percent)="100", prob+-sd="100+-0", length_mean=0.0485607106, length_median=0.0480391, length_95%HPD={0.03073124, 0.07039335}, !rotate=true]:0.048039,(((('XP_067170053.1_Apteryx_mantelli'[&prob=1.0, prob_stddev=0.0, prob_range={1.0, 1.0}, prob(percent)="100", prob+-sd="100+-0", length_mean=0.0163788542, length_median=0.0154179, length_95%HPD={0.006485031, 0.02941799}, !rotate=true]:0.015418,('XP_054663074.1_Grus_americana'[&prob=1.0, prob_stddev=0.0, prob_range={1.0, 1.0}, prob(percent)="100", prob+-sd="100+-0", length_mean=0.0063745642, length_median=0.005556099, length_95%HPD={1.468695E-4, 0.01395051}, !rotate=true]:0.005556,'XP_052666097.1_Harpia_harpyja'[&prob=1.0, prob_stddev=0.0, prob_range={1.0, 1.0}, prob(percent)="100", prob+-sd="100+-0", length_mean=0.0195733086, length_median=0.01862228, length_95%HPD={0.009522166, 0.0328469}, !rotate=true]:0.018622)[&prob=1.0, prob_stddev=0.0, prob_range={1.0, 1.0}, prob(percent)="100", prob+-sd="100+-0", length_mean=0.0394799223, length_median=0.03872655, length_95%HPD={0.02415501, 0.05696985}, !rotate=true]:0.038727)[&prob=1.0, prob_stddev=0.0, prob_range={1.0, 1.0}, prob(percent)="100", prob+-sd="100+-0", length_mean=0.0961501424, length_median=0.09587412, length_95%HPD={0.06728999, 0.1247567}, !rotate=true, 0.22423113000000017}]:0.095874,'XP_059575331.1_Alligator_mississippiensis'[&prob=1.0, prob_stddev=0.0, prob_range={1.0, 1.0}, prob(percent)="100", prob+-sd="100+-0", length_mean=0.0844258251, length_median=0.083966, length_95%HPD={0.06120319, 0.1121586}, !rotate=true]:0.083966)[&prob=0.970339924, prob_stddev=0.0102114954, prob_range={0.963119307, 0.977560542}, prob(percent)="97", prob+-sd="97+-1", length_mean=0.0240475684, length_median=0.02322858, length_95%HPD={0.00911864, 0.03872465}, !rotate=true]:0.023229,'XP_065431929.1_Chrysemys_picta_bellii'[&prob=1.0, prob_stddev=0.0, prob_range={1.0, 1.0}, prob(percent)="100", prob+-sd="100+-0", length_mean=0.0589014518, length_median=0.05862752, length_95%HPD={0.03686271, 0.08058627}, !rotate=true]:0.058628)[&prob=1.0, prob_stddev=0.0, prob_range={1.0, 1.0}, prob(percent)="100", prob+-sd="100+-0", length_mean=0.03085276, length_median=0.030329, length_95%HPD={0.01594756, 0.0495341}, !rotate=true]:0.030329,'XP_032066549.1_Thamnophis_elegans'[&prob=1.0, prob_stddev=0.0, prob_range={1.0, 1.0}, prob(percent)="100", prob+-sd="100+-0", length_mean=0.0712835614, length_median=0.07119907, length_95%HPD={0.0491399, 0.09286678}, !rotate=true]:0.071199)[&prob=0.597644968, prob_stddev=0.00314199858, prob_range={0.595423239, 0.599866696}, prob(percent)="60", prob+-sd="60+-0", length_mean=0.0187669341, length_median=0.01770397, length_95%HPD={0.007078787, 0.03467482}, !rotate=true]:0.017704)[&prob=1.0, prob_stddev=0.0, prob_range={1.0, 1.0}, prob(percent)="100", prob+-sd="100+-0", length_mean=0.0478878763, length_median=0.04713837, length_95%HPD={0.02729581, 0.07127218}, !rotate=true]:0.047138,'XP_028929498.1_Ornithorhynchus_anatinus'[&prob=1.0, prob_stddev=0.0, prob_range={1.0, 1.0}, prob(percent)="100", prob+-sd="100+-0", length_mean=0.0280951485, length_median=0.02777729, length_95%HPD={0.01313861, 0.04269049}, !rotate=true]:0.027777)[&prob=1.0, prob_stddev=0.0, prob_range={1.0, 1.0}, prob(percent)="100", prob+-sd="100+-0", length_mean=0.030933318, length_median=0.03047831, length_95%HPD={0.01568747, 0.04524846}, !rotate=true]:0.030478,'XP_056654285.1_Monodelphis_domestica'[&prob=1.0, prob_stddev=0.0, prob_range={1.0, 1.0}, prob(percent)="100", prob+-sd="100+-0", length_mean=0.0128777334, length_median=0.01205396, length_95%HPD={0.004894301, 0.023492}, !rotate=true]:0.012054)[&prob=1.0, prob_stddev=0.0, prob_range={1.0, 1.0}, prob(percent)="100", prob+-sd="100+-0", length_mean=0.00888046361, length_median=0.008243215, length_95%HPD={0.002169004, 0.01659626}, !rotate=true]:0.008243,'XP_003405813.1_Loxodonta_africana'[&prob=1.0, prob_stddev=0.0, prob_range={1.0, 1.0}, prob(percent)="100", prob+-sd="100+-0", length_mean=0.0045121462, length_median=0.003935868, length_95%HPD={1.065292E-4, 0.01007525}, !rotate=true]:0.003936)[&prob=0.943790269, prob_stddev=0.0204229908, prob_range={0.929349034, 0.958231504}, prob(percent)="94", prob+-sd="94+-2", length_mean=0.00513733171, length_median=0.004608293, length_95%HPD={8.788852E-5, 0.01128009}, !rotate=true]:0.004608,('XP_036155017.1_Myotis_myotis'[&prob=1.0, prob_stddev=0.0, prob_range={1.0, 1.0}, prob(percent)="100", prob+-sd="100+-0", length_mean=0.00854300791, length_median=0.008047639, length_95%HPD={0.002141357, 0.01592443}, !rotate=true]:0.008048,'XP_003988716.2_Felis_catus'[&prob=1.0, prob_stddev=0.0, prob_range={1.0, 1.0}, prob(percent)="100", prob+-sd="100+-0", length_mean=0.00469101279, length_median=0.004167946, length_95%HPD={5.261804E-4, 0.01073161}, !rotate=true]:0.004168)[&prob=0.996556321, prob_stddev=0.0010996995, prob_range={0.995778716, 0.997333926}, prob(percent)="100", prob+-sd="100+-0", length_mean=0.00390445406, length_median=0.003189627, length_95%HPD={1.028694E-4, 0.009590885}, !rotate=true]:0.00319)[&prob=0.503665852, prob_stddev=0.0251359887, prob_range={0.485892024, 0.52143968}, prob(percent)="50", prob+-sd="50+-3", length_mean=0.00340033521, length_median=0.002875146, length_95%HPD={8.02235E-5, 0.007945188}, !rotate=true]:0.002875);
end;
```
