## Supplementary material for "Tracing the origins of human voltage-gated K^+^ channels: where they come from and what we lost along the way": Data S15

```
#NEXUS
begin taxa;
 dimensions ntax=446;
 taxlabels
 'AAD28468.1_Caenorhabditis_elegans_egl2'
 'AWJ68244.1_Hirudo_verbana'
 'AWJ68245.1_Hirudo_verbana'
 'AWJ68246.1_Hirudo_verbana'
 'AWJ68247.1_Hirudo_verbana'
 'AWJ68248.1_Hirudo_verbana'
 'AWJ68250.1_Hirudo_verbana'
 'AWJ68251.1_Hirudo_verbana'
 'CAB3258015.1_Phallusia_mammillata'
 'CAB3258018.1_Phallusia_mammillata'
 'CAF0941362.1_Adineta_ricciae'
 'CAF0976125.1_Adineta_ricciae'
 'CAF1649668.1_Adineta_ricciae'
 'CAI9741795.1_Octopus_vulgaris'
 'CAK8674873.1_Clavelina_lepadiformis'
 'CAK8675134.1_Clavelina_lepadiformis'
 'CAK8695584.1_Clavelina_lepadiformis'
 'Ciona_intestinalis_jgi|Cioin2|295898'
 'ELT98536.1_Capitella_teleta'
 'ELU07688.1_Capitella_teleta'
 'ELU12909.1_Capitella_teleta'
 'ELU16133.1_Capitella_teleta'
 'GAU95370.1_Ramazzottius_varieornatus'
 'GAU98958.1_Ramazzottius_varieornatus'
 'GGMI01136182.1_Xenoturbella_bocki'
 'GGMI01157342.1_Xenoturbella_bocki'
 'GGZZ01025266.1_Rhopilema_esculentum'
 'GHJN010727537.1_Patiria_miniata'
 Hormiphora_californensis_Eag1
 Hormiphora_californensis_Eag2
 'KAF6336746.1_Myotis_myotis'
 'KAH8849737.1_Schistosoma_japonicum'
 'KAH8850619.1_Schistosoma_japonicum'
 'KAH8862597.1_Schistosoma_japonicum'
 'KAH8867497.1_Schistosoma_japonicum'
 'KAH8869384.1_Schistosoma_japonicum'
 'KAL1240089.1_Trichinella_pseudospiralis'
 'KYO43651.1_Alligator_mississippiensis'
 Mnemiopsis_leidyi_EAG1
 Mnemiopsis_leidyi_EAG2
 'NP_000229.1_Homo_sapiens_Erg1'
 'NP_001026981.2_Mus_musculus_Elk1'
 'NP_001032801.1_Mus_musculus_Erg2'
 'NP_001036187.2_Danio_rerio'
 'NP_001074663.1_Mus_musculus_Elk3'
 'NP_001238948.2_Apis_mellifera'
 'NP_001263209.1_Danio_rerio'
 'NP_001286814.1_Drosophila_melanogaster_sei'
 'NP_001292042.3_Gallus_gallus'
 'NP_001309362.1_Danio_rerio'
 'NP_001368173.1_Caenorhabditis_elegans_unc103'
 'NP_034730.1_Mus_musculus_Eag1'
 'NP_034731.3_Mus_musculus_Elk2'
 'NP_036416.1_Homo_sapiens_Elk2'
 'NP_036417.1_Homo_sapiens_Elk3'
 'NP_038597.2_Mus_musculus_Erg1'
 'NP_110406.1_Homo_sapiens_Erg2'
 'NP_150375.2_Homo_sapiens_Erg3'
 'NP_477009.1_Drosophila_melanogaster_elk'
 'NP_511158.2_Drosophila_melanogaster_eag'
 'NP_573470.2_Mus_musculus_Erg2'
 'NP_647479.2_Homo_sapiens_Eag2'
 'NP_653234.2_Homo_sapiens_Elk1'
 'NP_758872.1_Homo_sapiens_Eag1'
 'NP_766393.2_Mus_musculus_Eag2'
 Nematostella_vectensis_ERG1
 Nematostella_vectensis_ERG2
 Nematostella_vectensis_ERG3
 Nematostella_vectensis_ERG4
 Nematostella_vectensis_ERG5
 Nematostella_vectensis_Eag
 Nematostella_vectensis_Elk
 'PAA51267.1_Macrostomum_lignano'
 'PAA51380.1_Macrostomum_lignano'
 'PAA76150.1_Macrostomum_lignano'
 'PAA91866.1_Macrostomum_lignano'
 'Renilla_muelleri_Eag_Res_g19891.t1'
 'Renilla_muelleri_Eag_g19890.t1'
 'Renilla_muelleri_Erg_Res_g6319.t1'
 'Rhopilema_esculentum_EAG_001637.T1'
 'Rhopilema_esculentum_ELK_004692.T1'
 'Rhopilema_esculentum_ERG_005698.T4'
 'TNN14288.1_Schistosoma_japonicum'
 'VDP00622.1_Soboliphyme_baturini'
 'VDP09342.1_Soboliphyme_baturini'
 'XP_001369384.1_Monodelphis_domestica'
 'XP_001369685.1_Monodelphis_domestica'
 'XP_001371362.2_Monodelphis_domestica'
 'XP_001919436.3_Danio_rerio'
 'XP_002664253.1_Danio_rerio'
 'XP_002942364.2_Xenopus_tropicalis'
 'XP_003249178.1_Apis_mellifera'
 'XP_003405813.1_Loxodonta_africana'
 'XP_003405873.1_Loxodonta_africana'
 'XP_003408744.1_Loxodonta_africana'
 'XP_003410335.2_Loxodonta_africana'
 'XP_003415781.2_Loxodonta_africana'
 'XP_003961302.2_Takifugu_rubripes'
 'XP_003969315.2_Takifugu_rubripes'
 'XP_003988716.2_Felis_catus'
 'XP_005095054.1_Aplysia_californica'
 'XP_005104472.2_Aplysia_californica'
 'XP_005107164.1_Aplysia_californica'
 'XP_005164064.1_Danio_rerio'
 'XP_005165849.1_Danio_rerio'
 'XP_005285935.1_Chrysemys_picta_bellii'
 'XP_005301282.1_Chrysemys_picta_bellii'
 'XP_005513610.2_Columba_livia'
 'XP_006632393.1_Lepisosteus_oculatus'
 'XP_006814756._Saccoglossus_kowalevskii'
 'XP_006816401.1_Saccoglossus_kowalevskii'
 'XP_006821079.1_Saccoglossus_kowalevskii'
 'XP_007482247.2_Monodelphis_domestica'
 'XP_007888033.2_Callorhinchus_milii'
 'XP_007890670.1_Callorhinchus_milii'
 'XP_007902076.1_Callorhinchus_milii'
 'XP_008168792.2_Chrysemys_picta_bellii'
 'XP_008176672.2_Chrysemys_picta_bellii'
 'XP_008493817.2_Calypte_anna'
 'XP_008499265.1_Calypte_anna'
 'XP_009291373.1_Danio_rerio'
 'XP_009294796.1_Danio_rerio'
 'XP_009859607.1_Ciona_intestinalis'
 'XP_011602586.2_Takifugu_rubripes'
 'XP_012808358.2_Xenopus_tropicalis'
 'XP_012823505.2_Xenopus_tropicalis'
 'XP_013776916.1_Limulus_polyphemus'
 'XP_013778933.1_Limulus_polyphemus'
 'XP_013794358.1_Limulus_polyphemus'
 'XP_013907198.1_Thamnophis_sirtalis'
 'XP_013912001.1_Thamnophis_sirtalis'
 'XP_013917934.1_Thamnophis_sirtalis'
 'XP_013919285.1_Thamnophis_sirtalis'
 'XP_014343047.1_Latimeria_chalumnae'
 'XP_014348120.1_Latimeria_chalumnae'
 'XP_014454245.1_Alligator_mississippiensis'
 'XP_015209806.1_Lepisosteus_oculatus'
 'XP_015214402.1_Lepisosteus_oculatus'
 'XP_015217397.2_Lepisosteus_oculatus'
 'XP_015217710.2_Lepisosteus_oculatus'
 'XP_016771755.1_Apis_mellifera'
 'XP_017209462.1_Danio_rerio'
 'XP_017213998.1_Danio_rerio'
 'XP_017320209.1_Ictalurus_punctatus'
 'XP_017325083.2_Ictalurus_punctatus'
 'XP_017332788.1_Ictalurus_punctatus'
 'XP_017336362.3_Ictalurus_punctatus'
 'XP_017337884.1_Ictalurus_punctatus'
 'XP_017338846.1_Ictalurus_punctatus'
 'XP_017338963.1_Ictalurus_punctatus'
 'XP_017348957.1_Ictalurus_punctatus'
 'XP_017350122.1_Ictalurus_punctatus'
 'XP_017953081.2_Xenopus_tropicalis'
 'XP_019331941.1_Alligator_mississippiensis'
 'XP_019356347.1_Alligator_mississippiensis'
 'XP_019673458.2_Felis_catus'
 'XP_019673644.2_Felis_catus'
 'XP_019688663.2_Felis_catus'
 'XP_021146597.1_Columba_livia'
 'XP_021328182.1_Danio_rerio'
 'XP_022088678.1_Acanthaster_planci'
 'XP_022099209.1_Acanthaster_planci'
 'XP_022099861.1_Acanthaster_planci'
 'XP_022110075.1_Acanthaster_planci'
 'XP_022239906.1_Limulus_polyphemus'
 'XP_022241105.1_Limulus_polyphemus'
 'XP_022241566.1_Limulus_polyphemus'
 'XP_022243006.1_Limulus_polyphemus'
 'XP_022244037.1_Limulus_polyphemus'
 'XP_022244649.1_Limulus_polyphemus'
 'XP_022247092.1_Limulus_polyphemus'
 'XP_022249688.1_Limulus_polyphemus'
 'XP_022253721.1_Limulus_polyphemus'
 'XP_022254138.1_Limulus_polyphemus'
 'XP_022258034.1_Limulus_polyphemus'
 'XP_022308742.1_Crassostrea_virginica'
 'XP_022320592.1_Crassostrea_virginica'
 'XP_022333214.1_Crassostrea_virginica'
 'XP_023103776.1_Felis_catus'
 'XP_023106495.1_Felis_catus'
 'XP_023115160.1_Felis_catus'
 'XP_026692366.1_Ciona_intestinalis'
 'XP_028927118.1_Ornithorhynchus_anatinus'
 'XP_028928367.1_Ornithorhynchus_anatinus'
 'XP_028929498.1_Ornithorhynchus_anatinus'
 'XP_028930398.1_Ornithorhynchus_anatinus'
 'XP_028933620.1_Ornithorhynchus_anatinus'
 'XP_029686331.1_Takifugu_rubripes'
 'XP_029688754.1_Takifugu_rubripes'
 'XP_029691124.1_Takifugu_rubripes'
 'XP_029691913.1_Takifugu_rubripes'
 'XP_029693733.1_Takifugu_rubripes'
 'XP_029695709.1_Takifugu_rubripes'
 'XP_029696573.1_Takifugu_rubripes'
 'XP_029698764.1_Takifugu_rubripes'
 'XP_029703364.1_Takifugu_rubripes'
 'XP_029705807.1_Takifugu_rubripes'
 'XP_030301296.1_Calypte_anna'
 'XP_030303524.1_Calypte_anna'
 'XP_030321590.1_Calypte_anna'
 'XP_030321802.1_Calypte_anna'
 'XP_030830579.1_Strongylocentrotus_purpuratus'
 'XP_030846153.1_Strongylocentrotus_purpuratus'
 'XP_030852568.1_Strongylocentrotus_purpuratus'
 'XP_030855353.1_Strongylocentrotus_purpuratus'
 'XP_031749023.1_Xenopus_tropicalis'
 'XP_031753016.1_Xenopus_tropicalis'
 'XP_031758759.1_Xenopus_tropicalis'
 'XP_031759588.1_Xenopus_tropicalis'
 'XP_031760363.1_Xenopus_tropicalis'
 'XP_032066549.1_Thamnophis_elegans'
 'XP_032072465.1_Thamnophis_elegans'
 'XP_032081648.1_Thamnophis_elegans'
 'XP_032092797.1_Thamnophis_elegans'
 'XP_032801427.1_Petromyzon_marinus'
 'XP_032801657.1_Petromyzon_marinus'
 'XP_032807183.1_Petromyzon_marinus'
 'XP_032811813.1_Petromyzon_marinus'
 'XP_032818464.1_Petromyzon_marinus'
 'XP_032820082.1_Petromyzon_marinus'
 'XP_032821004.1_Petromyzon_marinus'
 'XP_032821641.1_Petromyzon_marinus'
 'XP_032831264.1_Petromyzon_marinus'
 'XP_032880054.1_Amblyraja_radiata'
 'XP_032880883.1_Amblyraja_radiata'
 'XP_032881508.1_Amblyraja_radiata'
 'XP_032882343.1_Amblyraja_radiata'
 'XP_032891102.1_Amblyraja_radiata'
 'XP_032895714.1_Amblyraja_radiata'
 'XP_033629263.1_Asterias_rubens'
 'XP_033638588.1_Asterias_rubens'
 'XP_033639765.1_Asterias_rubens'
 'XP_033641645.1_Asterias_rubens'
 'XP_033774325.1_Geotrypetes_seraphini'
 'XP_033775066.1_Geotrypetes_seraphini'
 'XP_033786562.1_Geotrypetes_seraphini'
 'XP_033787969.1_Geotrypetes_seraphini'
 'XP_033793705.1_Geotrypetes_seraphini'
 'XP_033795341.1_Geotrypetes_seraphini'
 'XP_033799999.1_Geotrypetes_seraphini'
 'XP_033803035.1_Geotrypetes_seraphini'
 'XP_033807910.1_Geotrypetes_seraphini'
 'XP_035250012.1_Anguilla_anguilla'
 'XP_035250084.1_Anguilla_anguilla'
 'XP_035252907.1_Anguilla_anguilla'
 'XP_035256448.1_Anguilla_anguilla'
 'XP_035259784.1_Anguilla_anguilla'
 'XP_035261136.1_Anguilla_anguilla'
 'XP_035262670.1_Anguilla_anguilla'
 'XP_035262675.1_Anguilla_anguilla'
 'XP_035264520.1_Anguilla_anguilla'
 'XP_035267247.1_Anguilla_anguilla'
 'XP_035268075.1_Anguilla_anguilla'
 'XP_035276513.1_Anguilla_anguilla'
 'XP_035279657.1_Anguilla_anguilla'
 'XP_035284924.1_Anguilla_anguilla'
 'XP_036155017.1_Myotis_myotis'
 'XP_036165233.1_Myotis_myotis'
 'XP_036189732.1_Myotis_myotis'
 'XP_036195667.1_Myotis_myotis'
 'XP_036197397.1_Myotis_myotis'
 'XP_036199583.1_Myotis_myotis'
 'XP_036212085.1_Myotis_myotis'
 'XP_037261627.1_Falco_rusticolus'
 'XP_038064905.1_Patiria_miniata'
 'XP_038073384.1_Patiria_miniata'
 'XP_038076430.1_Patiria_miniata'
 'XP_039259883.1_Styela_clava'
 'XP_039268573.1_Styela_clava'
 'XP_039553132.1_Passer_montanus'
 'XP_039553980.1_Passer_montanus'
 'XP_039556629.1_Passer_montanus'
 'XP_039558314.1_Passer_montanus'
 'XP_039565667.1_Passer_montanus'
 'XP_039582477.1_Passer_montanus'
 'XP_039588996.1_Passer_montanus'
 'XP_039770046.1_Ornithorhynchus_anatinus'
 'XP_039770746.1_Ornithorhynchus_anatinus'
 'XP_040448126.1_Falco_naumanni'
 'XP_040448896.1_Falco_naumanni'
 'XP_040458255.1_Falco_naumanni'
 'XP_040460723.1_Falco_naumanni'
 'XP_040473036.1_Falco_naumanni'
 'XP_040473580.1_Falco_naumanni'
 'XP_040509293.1_Gallus_gallus'
 'XP_040520526.1_Gallus_gallus'
 'XP_040522344.1_Gallus_gallus'
 'XP_040529709.1_Gallus_gallus'
 'XP_041029479.1_Carcharodon_carcharias'
 'XP_041029753.1_Carcharodon_carcharias'
 'XP_041034311.1_Carcharodon_carcharias'
 'XP_041039896.1_Carcharodon_carcharias'
 'XP_041046159.1_Carcharodon_carcharias'
 'XP_041056175.1_Carcharodon_carcharias'
 'XP_041056192.1_Carcharodon_carcharias'
 'XP_041070574.1_Carcharodon_carcharias'
 'XP_041468407.1_Lytechinus_variegatus'
 'XP_041470932.1_Lytechinus_variegatus'
 'XP_041478073.1_Lytechinus_variegatus'
 'XP_041482243.1_Lytechinus_variegatus'
 'XP_042188420.1_Callorhinchus_milii'
 'XP_042192219.1_Callorhinchus_milii'
 'XP_042199386.1_Callorhinchus_milii'
 'XP_043910660.1_Protopterus_annectens'
 'XP_043911142.1_Protopterus_annectens'
 'XP_043916567.1_Protopterus_annectens'
 'XP_043917664.1_Protopterus_annectens'
 'XP_043923548.1_Protopterus_annectens'
 'XP_043930491.1_Protopterus_annectens'
 'XP_043930706.1_Protopterus_annectens'
 'XP_043939615.1_Protopterus_annectens'
 'XP_044893599.1_Felis_catus'
 'XP_046768591.1_Gallus_gallus'
 'XP_046799783.1_Gallus_gallus'
 'XP_048451751.1_Rhincodon_typus'
 'XP_048454680.1_Rhincodon_typus'
 'XP_048455176.1_Rhincodon_typus'
 'XP_048456027.1_Rhincodon_typus'
 'XP_048457061.1_Rhincodon_typus'
 'XP_048468105.1_Rhincodon_typus'
 'XP_048470372.1_Rhincodon_typus'
 'XP_048470517.1_Rhincodon_typus'
 'XP_052639405.1_Harpia_harpyja'
 'XP_052641067.1_Harpia_harpyja'
 'XP_052641441.1_Harpia_harpyja'
 'XP_052649052.1_Harpia_harpyja'
 'XP_052654458.1_Harpia_harpyja'
 'XP_052661860.1_Harpia_harpyja'
 'XP_052665362.1_Harpia_harpyja'
 'XP_052666097.1_Harpia_harpyja'
 'XP_052826676.1_Octopus_bimaculoides'
 'XP_052829739.1_Octopus_bimaculoides'
 'XP_052831361.1_Octopus_bimaculoides'
 'XP_053531867.1_Ictalurus_punctatus'
 'XP_053531874.1_Ictalurus_punctatus'
 'XP_053536907.1_Ictalurus_punctatus'
 'XP_053537036.1_Ictalurus_punctatus'
 'XP_053538637.1_Ictalurus_punctatus'
 'XP_053543496.1_Ictalurus_punctatus'
 'XP_054484376.1_Agelaius_phoeniceus'
 'XP_054485227.1_Agelaius_phoeniceus'
 'XP_054491014.1_Agelaius_phoeniceus'
 'XP_054491343.1_Agelaius_phoeniceus'
 'XP_054492261.1_Agelaius_phoeniceus'
 'XP_054505512.1_Agelaius_phoeniceus'
 'XP_054505818.1_Agelaius_phoeniceus'
 'XP_054657147.1_Grus_americana'
 'XP_054657354.1_Grus_americana'
 'XP_054663074.1_Grus_americana'
 'XP_054670258.1_Grus_americana'
 'XP_054674323.1_Grus_americana'
 'XP_054678003.1_Grus_americana'
 'XP_054684059.1_Grus_americana'
 'XP_054686069.1_Grus_americana'
 'XP_055926773.1_Argiope_bruennichi'
 'XP_055928645.1_Argiope_bruennichi'
 'XP_055930338.1_Argiope_bruennichi'
 'XP_055931511.1_Argiope_bruennichi'
 'XP_055947337.1_Argiope_bruennichi'
 'XP_056649935.1_Monodelphis_domestica'
 'XP_056654285.1_Monodelphis_domestica'
 'XP_056670648.1_Monodelphis_domestica'
 'XP_056671860.1_Monodelphis_domestica'
 'XP_057294242.1_Hydractinia_symbiolongicarpus'
 'XP_057304855.1_Hydractinia_symbiolongicarpus'
 'XP_057312757.1_Hydractinia_symbiolongicarpus'
 'XP_057316209.1_Hydractinia_symbiolongicarpus'
 'XP_059575331.1_Alligator_mississippiensis'
 'XP_059583316.1_Alligator_mississippiensis'
 'XP_059585261.1_Alligator_mississippiensis'
 'XP_059585341.1_Alligator_mississippiensis'
 'XP_059812451.1_Hypanus_sabinus'
 'XP_059822233.1_Hypanus_sabinus'
 'XP_059822981.1_Hypanus_sabinus'
 'XP_059828329.1_Hypanus_sabinus'
 'XP_059834555.1_Hypanus_sabinus'
 'XP_059841773.1_Hypanus_sabinus'
 'XP_059844015.1_Hypanus_sabinus'
 'XP_061497971.1_Anopheles_gambiae'
 'XP_061505908.1_Anopheles_gambiae'
 'XP_061508527.1_Anopheles_gambiae'
 'XP_063713812.1_Symsagittifera_roscoffensis'
 'XP_063720432.1_Symsagittifera_roscoffensis'
 'XP_063723194.1_Symsagittifera_roscoffensis'
 'XP_063725807.1_Symsagittifera_roscoffensis'
 'XP_064127005.1_Loxodonta_africana'
 'XP_064127149.1_Loxodonta_africana'
 'XP_064131105.1_Loxodonta_africana'
 'XP_064408372.1_Latimeria_chalumnae'
 'XP_064410955.1_Latimeria_chalumnae'
 'XP_064411209.1_Latimeria_chalumnae'
 'XP_064420101.1_Latimeria_chalumnae'
 'XP_064420119.1_Latimeria_chalumnae'
 'XP_064421236.1_Latimeria_chalumnae'
 'XP_064421690.1_Latimeria_chalumnae'
 'XP_064895255.1_Columba_livia'
 'XP_064907603.1_Columba_livia'
 'XP_064910968.1_Columba_livia'
 'XP_064914444.1_Columba_livia'
 'XP_064919321.1_Columba_livia'
 'XP_065431929.1_Chrysemys_picta_bellii'
 'XP_065433570.1_Chrysemys_picta_bellii'
 'XP_065433907.1_Chrysemys_picta_bellii'
 'XP_066263666.1_Branchiostoma_lanceolatum'
 'XP_066279783.1_Branchiostoma_lanceolatum'
 'XP_066301816.1_Branchiostoma_lanceolatum'
 'XP_067119660.1_Centruroides_vittatus'
 'XP_067120234.1_Centruroides_vittatus'
 'XP_067122336.1_Centruroides_vittatus'
 'XP_067144386.1_Centruroides_vittatus'
 'XP_067148236.1_Apteryx_mantelli'
 'XP_067148577.1_Apteryx_mantelli'
 'XP_067150802.1_Apteryx_mantelli'
 'XP_067151745.1_Apteryx_mantelli'
 'XP_067154648.1_Apteryx_mantelli'
 'XP_067168009.1_Apteryx_mantelli'
 'XP_067168013.1_Apteryx_mantelli'
 'XP_067170053.1_Apteryx_mantelli'
 'XP_067971622.1_Myxine_glutinosa'
 'XP_067975453.1_Myxine_glutinosa'
 'XP_067979498.1_Myxine_glutinosa'
 'XP_067987197.1_Myxine_glutinosa'
 'XP_068071374.1_Danio_rerio'
 'XP_069035919.1_Lepisosteus_oculatus'
 'XP_069051169.1_Lepisosteus_oculatus'
 'XP_069052549.1_Lepisosteus_oculatus'
 'XP_069464615.1_Ambystoma_mexicanum'
 'XP_069471929.1_Ambystoma_mexicanum'
 'XP_069472416.1_Ambystoma_mexicanum'
 'XP_069490228.1_Ambystoma_mexicanum'
 'XP_069490571.1_Ambystoma_mexicanum'
 'XP_069494348.1_Ambystoma_mexicanum'
 'XP_069502058.1_Ambystoma_mexicanum'
 'XP_069504985.1_Ambystoma_mexicanum'
 'XP_069509905.1_Ambystoma_mexicanum'
 'XP_070566833._Ptychodera_flava'
 'XP_070569936.1_Ptychodera_flava'
 'XP_070577812.1_Ptychodera_flava'
 'XP_070579993.1_Ptychodera_flava'
 'XP_071584620.1_Heliangelus_exortis'
 'XP_071584643.1_Heliangelus_exortis'
 'XP_071590543.1_Heliangelus_exortis'
 'XP_071591632.1_Heliangelus_exortis'
 'XP_071595658.1_Heliangelus_exortis'
 'XP_071601418.1_Heliangelus_exortis'
 'XP_071603611.1_Heliangelus_exortis'
;
end;

begin trees;
 tree tree_1 = [&R] ('NP_036416.1_Homo_sapiens_Elk2':0.002195,((((((((((((((((((((((('NP_653234.2_Homo_sapiens_Elk1':3.0E-6,'XP_044893599.1_Felis_catus':3.0E-6)[&bootstrap=94]:3.0E-6,('XP_036189732.1_Myotis_myotis':0.001728,'XP_003415781.2_Loxodonta_africana':0.006989)[&bootstrap=70]:3.0E-6)[&bootstrap=79]:3.0E-6,'NP_001026981.2_Mus_musculus_Elk1':0.00522)[&bootstrap=99]:0.008551,'XP_001369685.1_Monodelphis_domestica':0.002263)[&bootstrap=100]:0.006374,'XP_028927118.1_Ornithorhynchus_anatinus':0.013355)[&bootstrap=99]:0.00717,(('XP_031760363.1_Xenopus_tropicalis':0.049548,'XP_033786562.1_Geotrypetes_seraphini':0.020676)[&bootstrap=99]:0.005076,'XP_069504985.1_Ambystoma_mexicanum':0.015617)[&bootstrap=100]:0.031479)[&bootstrap=52]:0.002244,((((('XP_054491343.1_Agelaius_phoeniceus':0.050558,'XP_039565667.1_Passer_montanus':3.0E-6)[&bootstrap=100]:0.001714,'XP_064907603.1_Columba_livia':0.001726)[&bootstrap=98]:3.0E-6,'XP_059585341.1_Alligator_mississippiensis':0.024571)[&bootstrap=98]:0.001712,((('XP_071591632.1_Heliangelus_exortis':0.001746,'XP_040520526.1_Gallus_gallus':0.001719)[&bootstrap=73]:3.0E-6,('XP_030301296.1_Calypte_anna':3.0E-6,'XP_054670258.1_Grus_americana':3.0E-6)[&bootstrap=84]:3.0E-6)[&bootstrap=67]:3.0E-6,(('XP_067148577.1_Apteryx_mantelli':0.003444,'XP_040448896.1_Falco_naumanni':0.001733)[&bootstrap=89]:3.0E-6,'XP_052654458.1_Harpia_harpyja':0.001719)[&bootstrap=100]:0.00172)[&bootstrap=95]:3.0E-6)[&bootstrap=99]:0.005187,'XP_008168792.2_Chrysemys_picta_bellii':0.00697)[&bootstrap=98]:0.004418)[&bootstrap=52]:0.001236,'XP_013907198.1_Thamnophis_sirtalis':0.023473)[&bootstrap=100]:0.016307,'XP_064410955.1_Latimeria_chalumnae':0.037298)[&bootstrap=100]:0.009724,(((('XP_017336362.3_Ictalurus_punctatus':0.064578,'XP_068071374.1_Danio_rerio':0.017144)[&bootstrap=100]:0.045933,'XP_003969315.2_Takifugu_rubripes':0.035632)[&bootstrap=99]:0.017139,('XP_035259784.1_Anguilla_anguilla':0.033464,'XP_035284924.1_Anguilla_anguilla':0.083133)[&bootstrap=87]:0.008521)[&bootstrap=100]:0.032658,'XP_069051169.1_Lepisosteus_oculatus':0.005523)[&bootstrap=100]:0.038608)[&bootstrap=100]:0.014422,((('XP_048468105.1_Rhincodon_typus':0.00706,'XP_041039896.1_Carcharodon_carcharias':0.001758)[&bootstrap=100]:0.007025,('XP_032895714.1_Amblyraja_radiata':0.017814,'XP_059828329.1_Hypanus_sabinus':0.006985)[&bootstrap=100]:0.012528)[&bootstrap=100]:0.016629,'XP_042188420.1_Callorhinchus_milii':0.022456)[&bootstrap=100]:0.03851)[&bootstrap=100]:0.06309,((((((((((('XP_054505818.1_Agelaius_phoeniceus':0.06794,'XP_039553132.1_Passer_montanus':0.007694)[&bootstrap=100]:0.023078,('XP_067168009.1_Apteryx_mantelli':0.003606,'XP_040509293.1_Gallus_gallus':0.037447)[&bootstrap=60]:0.002385)[&bootstrap=56]:0.003549,('XP_054657354.1_Grus_americana':3.0E-6,(('XP_064895255.1_Columba_livia':0.002015,'XP_040473036.1_Falco_naumanni':0.006887)[&bootstrap=99]:0.005295,'XP_052641441.1_Harpia_harpyja':0.005331)[&bootstrap=53]:3.0E-6)[&bootstrap=53]:0.001239)[&bootstrap=35]:0.002767,('XP_071584620.1_Heliangelus_exortis':0.001799,'XP_030321590.1_Calypte_anna':0.001787)[&bootstrap=100]:0.015866)[&bootstrap=100]:0.025622,'XP_065433907.1_Chrysemys_picta_bellii':0.032562)[&bootstrap=97]:0.003882,('XP_013912001.1_Thamnophis_sirtalis':0.063163,'XP_019331941.1_Alligator_mississippiensis':0.00901)[&bootstrap=98]:0.003973)[&bootstrap=99]:0.00883,(((((((('NP_036417.1_Homo_sapiens_Elk3':0.009155,'XP_064127149.1_Loxodonta_africana':0.003815)[&bootstrap=66]:0.002154,'XP_036195667.1_Myotis_myotis':0.0421)[&bootstrap=39]:0.002022,'NP_001074663.1_Mus_musculus_Elk3':0.013314)[&bootstrap=52]:0.003502,'XP_019673458.2_Felis_catus':0.007519)[&bootstrap=100]:0.028398,'XP_007482247.2_Monodelphis_domestica':0.029229)[&bootstrap=100]:0.145962,'XP_033774325.1_Geotrypetes_seraphini':0.020668)[&bootstrap=99]:0.015032,'XP_069490571.1_Ambystoma_mexicanum':0.018788)[&bootstrap=98]:0.0066,'XP_002942364.2_Xenopus_tropicalis':0.080844)[&bootstrap=99]:0.005698)[&bootstrap=100]:0.013579,'XP_064421690.1_Latimeria_chalumnae':0.047423)[&bootstrap=100]:0.010002,'XP_043910660.1_Protopterus_annectens':0.042718)[&bootstrap=100]:0.010028,((((('XP_017338846.1_Ictalurus_punctatus':0.036171,'XP_017213998.1_Danio_rerio':0.070119)[&bootstrap=89]:0.011699,'XP_003961302.2_Takifugu_rubripes':0.091278)[&bootstrap=100]:0.018647,'XP_035262675.1_Anguilla_anguilla':0.018571)[&bootstrap=100]:0.019904,(('XP_053531874.1_Ictalurus_punctatus':0.026621,'NP_001309362.1_Danio_rerio':0.040173)[&bootstrap=100]:0.055837,'XP_029691913.1_Takifugu_rubripes':0.127229)[&bootstrap=100]:0.038204)[&bootstrap=100]:0.023601,'XP_015217710.2_Lepisosteus_oculatus':0.02524)[&bootstrap=100]:0.030752)[&bootstrap=100]:0.018404,((('XP_048470372.1_Rhincodon_typus':0.008905,'XP_041029753.1_Carcharodon_carcharias':0.005344)[&bootstrap=100]:0.010142,('XP_032891102.1_Amblyraja_radiata':0.030968,'XP_059812451.1_Hypanus_sabinus':0.010934)[&bootstrap=100]:0.022312)[&bootstrap=100]:0.014286,'XP_042199386.1_Callorhinchus_milii':0.07298)[&bootstrap=100]:0.041197)[&bootstrap=100]:0.058771)[&bootstrap=100]:0.025975,((('XP_067975453.1_Myxine_glutinosa':0.160192,('XP_032818464.1_Petromyzon_marinus':0.079687,'XP_032807183.1_Petromyzon_marinus':0.110727)[&bootstrap=100]:0.052545)[&bootstrap=100]:0.045692,'XP_032831264.1_Petromyzon_marinus':0.197192)[&bootstrap=100]:0.040002,'XP_032801427.1_Petromyzon_marinus':0.138926)[&bootstrap=96]:0.016935)[&bootstrap=93]:0.029331,((((((((((((((((((((((('XP_054485227.1_Agelaius_phoeniceus':0.003589,(((('XP_071595658.1_Heliangelus_exortis':0.003592,'XP_030303524.1_Calypte_anna':3.0E-6)[&bootstrap=93]:0.001766,'XP_064914444.1_Columba_livia':0.001773)[&bootstrap=92]:0.001783,'XP_067150802.1_Apteryx_mantelli':3.0E-6)[&bootstrap=93]:0.001765,((('XP_054678003.1_Grus_americana':0.0,'XP_037261627.1_Falco_rusticolus':0.0):0.0,'XP_040522344.1_Gallus_gallus':0.0):3.0E-6,'XP_052661860.1_Harpia_harpyja':3.0E-6)[&bootstrap=88]:3.0E-6)[&bootstrap=89]:0.001781)[&bootstrap=81]:3.0E-6,'XP_039553980.1_Passer_montanus':3.0E-6)[&bootstrap=99]:0.001972,'KYO43651.1_Alligator_mississippiensis':0.003532)[&bootstrap=91]:0.001979,'XP_005301282.1_Chrysemys_picta_bellii':3.0E-6)[&bootstrap=65]:3.0E-6,(((((('NP_758872.1_Homo_sapiens_Eag1':3.0E-6,'XP_036199583.1_Myotis_myotis':3.0E-6)[&bootstrap=82]:3.0E-6,('XP_003410335.2_Loxodonta_africana':0.001752,'XP_023103776.1_Felis_catus':0.001749)[&bootstrap=64]:3.0E-6)[&bootstrap=79]:3.0E-6,'XP_056671860.1_Monodelphis_domestica':0.003589)[&bootstrap=95]:0.002456,'NP_034730.1_Mus_musculus_Eag1':0.002864)[&bootstrap=100]:0.024203,'XP_039770746.1_Ornithorhynchus_anatinus':3.0E-6)[&bootstrap=99]:0.007133,'XP_032072465.1_Thamnophis_elegans':0.010763)[&bootstrap=78]:0.001762)[&bootstrap=67]:0.001883,(('XP_031758759.1_Xenopus_tropicalis':0.026583,'XP_069464615.1_Ambystoma_mexicanum':0.004361)[&bootstrap=76]:3.73E-4,'XP_033795341.1_Geotrypetes_seraphini':0.005285)[&bootstrap=96]:0.009821)[&bootstrap=86]:0.011644,((((((('XP_053538637.1_Ictalurus_punctatus':0.038326,'XP_029691124.1_Takifugu_rubripes':0.011145)[&bootstrap=98]:0.008731,'XP_009291373.1_Danio_rerio':0.010508)[&bootstrap=97]:0.00584,'XP_035256448.1_Anguilla_anguilla':0.012089)[&bootstrap=98]:0.004122,(('XP_017332788.1_Ictalurus_punctatus':0.020248,'XP_009294796.1_Danio_rerio':0.021992)[&bootstrap=97]:0.008748,'XP_035262670.1_Anguilla_anguilla':0.031794)[&bootstrap=98]:0.008503)[&bootstrap=100]:0.004996,'XP_069035919.1_Lepisosteus_oculatus':0.004548)[&bootstrap=100]:0.016348,'XP_043917664.1_Protopterus_annectens':0.051631)[&bootstrap=76]:0.002093,'XP_064411209.1_Latimeria_chalumnae':0.017934)[&bootstrap=87]:0.005927)[&bootstrap=99]:0.007521,((('XP_048457061.1_Rhincodon_typus':0.00338,'XP_041034311.1_Carcharodon_carcharias':0.004151)[&bootstrap=100]:0.003721,('XP_032881508.1_Amblyraja_radiata':0.016511,'XP_059841773.1_Hypanus_sabinus':0.004995)[&bootstrap=93]:0.001821)[&bootstrap=100]:0.016897,'XP_007890670.1_Callorhinchus_milii':0.009127)[&bootstrap=100]:0.01406)[&bootstrap=100]:0.03373,(('XP_067987197.1_Myxine_glutinosa':0.129017,'XP_032821004.1_Petromyzon_marinus':0.204991)[&bootstrap=98]:0.028642,'XP_032811813.1_Petromyzon_marinus':0.073596)[&bootstrap=100]:0.065878)[&bootstrap=72]:0.002536,('XP_067971622.1_Myxine_glutinosa':0.085791,'XP_032820082.1_Petromyzon_marinus':0.019361)[&bootstrap=100]:0.021472)[&bootstrap=72]:0.012594,((((((('XP_054491014.1_Agelaius_phoeniceus':0.001782,'XP_071601418.1_Heliangelus_exortis':3.0E-6)[&bootstrap=95]:0.00359,(('XP_039588996.1_Passer_montanus':0.001789,'XP_005285935.1_Chrysemys_picta_bellii':0.001771)[&bootstrap=69]:3.0E-6,((((((('XP_067151745.1_Apteryx_mantelli':0.0,'XP_014454245.1_Alligator_mississippiensis':0.0):0.0,'XP_064919321.1_Columba_livia':0.0):0.0,'XP_052639405.1_Harpia_harpyja':0.0):0.0,'XP_040458255.1_Falco_naumanni':0.0):0.0,'XP_040529709.1_Gallus_gallus':0.0):0.0,'XP_054684059.1_Grus_americana':0.0):3.0E-6,'XP_008499265.1_Calypte_anna':3.0E-6)[&bootstrap=80]:3.0E-6)[&bootstrap=80]:3.0E-6)[&bootstrap=99]:0.001758,(((((('NP_647479.2_Homo_sapiens_Eag2':0.0,'XP_019688663.2_Felis_catus':0.0):3.0E-6,'XP_003408744.1_Loxodonta_africana':3.0E-6)[&bootstrap=86]:3.0E-6,('NP_766393.2_Mus_musculus_Eag2':0.001751,'XP_036165233.1_Myotis_myotis':0.001756)[&bootstrap=70]:3.0E-6)[&bootstrap=92]:0.001733,'XP_001369384.1_Monodelphis_domestica':0.00551)[&bootstrap=99]:0.00545,'XP_039770046.1_Ornithorhynchus_anatinus':0.009011)[&bootstrap=100]:0.001755,'XP_013919285.1_Thamnophis_sirtalis':0.014808)[&bootstrap=92]:0.001565)[&bootstrap=94]:0.001991,(('XP_012823505.2_Xenopus_tropicalis':0.014915,'XP_033807910.1_Geotrypetes_seraphini':0.008607)[&bootstrap=95]:0.003538,'XP_069494348.1_Ambystoma_mexicanum':0.021253)[&bootstrap=96]:0.001968)[&bootstrap=99]:0.008104,(((((('XP_053531867.1_Ictalurus_punctatus':0.010844,'NP_001263209.1_Danio_rerio':0.016172)[&bootstrap=100]:0.004325,'XP_029705807.1_Takifugu_rubripes':0.073278)[&bootstrap=100]:0.00414,'XP_035276513.1_Anguilla_anguilla':0.028101)[&bootstrap=100]:0.019777,((('XP_017320209.1_Ictalurus_punctatus':0.035257,'XP_002664253.1_Danio_rerio':0.018154)[&bootstrap=98]:0.006948,'XP_029688754.1_Takifugu_rubripes':0.026046)[&bootstrap=97]:0.001906,'XP_035279657.1_Anguilla_anguilla':0.006085)[&bootstrap=99]:0.007355)[&bootstrap=100]:0.004469,'XP_006632393.1_Lepisosteus_oculatus':0.001805)[&bootstrap=100]:0.014489,((('XP_048456027.1_Rhincodon_typus':0.003627,'XP_041070574.1_Carcharodon_carcharias':0.003504)[&bootstrap=100]:0.002249,('XP_032882343.1_Amblyraja_radiata':0.014726,'XP_059844015.1_Hypanus_sabinus':0.013328)[&bootstrap=100]:0.007625)[&bootstrap=100]:0.00899,'XP_007902076.1_Callorhinchus_milii':0.019828)[&bootstrap=100]:0.006385)[&bootstrap=97]:0.004945)[&bootstrap=98]:0.00699,'XP_064421236.1_Latimeria_chalumnae':0.009988)[&bootstrap=97]:0.004331,'XP_043930491.1_Protopterus_annectens':0.020577)[&bootstrap=100]:0.045872)[&bootstrap=100]:0.120664,(('CAK8674873.1_Clavelina_lepadiformis':0.110127,'Ciona_intestinalis_jgi|Cioin2|295898':0.096766)[&bootstrap=100]:0.089625,'XP_039268573.1_Styela_clava':0.128548)[&bootstrap=100]:0.29234)[&bootstrap=100]:0.0753,'XP_066279783.1_Branchiostoma_lanceolatum':0.122796)[&bootstrap=100]:0.083396,(('XP_070577812.1_Ptychodera_flava':0.028564,'XP_006814756._Saccoglossus_kowalevskii':0.037334)[&bootstrap=100]:0.080548,((('XP_022088678.1_Acanthaster_planci':0.035243,'XP_038073384.1_Patiria_miniata':0.024125)[&bootstrap=100]:0.038397,'XP_033638588.1_Asterias_rubens':0.066511)[&bootstrap=100]:0.111542,('XP_041468407.1_Lytechinus_variegatus':0.004048,'XP_030855353.1_Strongylocentrotus_purpuratus':0.02808)[&bootstrap=100]:0.1675)[&bootstrap=100]:0.101686)[&bootstrap=100]:0.071337)[&bootstrap=57]:0.024064,((((('NP_511158.2_Drosophila_melanogaster_eag':0.021566,'XP_061497971.1_Anopheles_gambiae':0.009355)[&bootstrap=100]:0.011083,'NP_001238948.2_Apis_mellifera':0.025843)[&bootstrap=100]:0.039536,(('XP_067144386.1_Centruroides_vittatus':0.021966,(('XP_055928645.1_Argiope_bruennichi':0.053176,('XP_013794358.1_Limulus_polyphemus':0.030051,'XP_013776916.1_Limulus_polyphemus':0.0283)[&bootstrap=100]:0.038059)[&bootstrap=96]:0.004965,('XP_022244649.1_Limulus_polyphemus':0.021278,'XP_022243006.1_Limulus_polyphemus':0.081476)[&bootstrap=96]:0.015886)[&bootstrap=100]:0.015665)[&bootstrap=100]:0.01002,'XP_055926773.1_Argiope_bruennichi':0.048236)[&bootstrap=100]:0.039734)[&bootstrap=100]:0.084499,(('AAD28468.1_Caenorhabditis_elegans_egl2':0.235322,'VDP00622.1_Soboliphyme_baturini':0.386293)[&bootstrap=100]:0.111476,'GAU95370.1_Ramazzottius_varieornatus':0.383212)[&bootstrap=89]:0.030849)[&bootstrap=99]:0.045516,((((('XP_005104472.2_Aplysia_californica':0.068952,'XP_022333214.1_Crassostrea_virginica':0.069484)[&bootstrap=100]:0.032016,'XP_052829739.1_Octopus_bimaculoides':0.136722)[&bootstrap=100]:0.062188,('KAH8869384.1_Schistosoma_japonicum':0.248305,'KAH8850619.1_Schistosoma_japonicum':0.569711)[&bootstrap=100]:0.254755)[&bootstrap=96]:0.015565,('ELU12909.1_Capitella_teleta':0.071993,('AWJ68244.1_Hirudo_verbana':0.195436,('AWJ68245.1_Hirudo_verbana':0.464371,'AWJ68246.1_Hirudo_verbana':0.731239)[&bootstrap=99]:0.145314)[&bootstrap=99]:0.032508)[&bootstrap=99]:0.058079)[&bootstrap=97]:0.034359,'CAF0976125.1_Adineta_ricciae':0.372613)[&bootstrap=95]:0.021574)[&bootstrap=97]:0.03276)[&bootstrap=58]:0.04822,('XP_063723194.1_Symsagittifera_roscoffensis':0.489965,('XP_063720432.1_Symsagittifera_roscoffensis':0.152344,'XP_063725807.1_Symsagittifera_roscoffensis':0.64824)[&bootstrap=100]:0.440543)[&bootstrap=100]:0.197242)[&bootstrap=100]:0.234697,((Nematostella_vectensis_Eag:0.322993,('Renilla_muelleri_Eag_Res_g19891.t1':0.457663,'Renilla_muelleri_Eag_g19890.t1':0.539984)[&bootstrap=100]:0.217052)[&bootstrap=99]:0.062689,('Rhopilema_esculentum_EAG_001637.T1':0.620694,'XP_057316209.1_Hydractinia_symbiolongicarpus':1.168074)[&bootstrap=100]:0.345569)[&bootstrap=100]:0.254734)[&bootstrap=100]:0.328147,(((((((((((((((((((((((((('XP_054492261.1_Agelaius_phoeniceus':0.003698,'XP_071603611.1_Heliangelus_exortis':3.0E-6)[&bootstrap=99]:0.011439,'XP_008493817.2_Calypte_anna':3.0E-6)[&bootstrap=94]:0.00157,((((('XP_039558314.1_Passer_montanus':0.0,'XP_052649052.1_Harpia_harpyja':0.0):3.0E-6,'XP_054686069.1_Grus_americana':3.0E-6)[&bootstrap=58]:3.0E-6,'XP_046799783.1_Gallus_gallus':0.001829)[&bootstrap=61]:3.0E-6,'XP_021146597.1_Columba_livia':0.003665)[&bootstrap=90]:0.001827,('XP_067154648.1_Apteryx_mantelli':3.0E-6,'XP_040460723.1_Falco_naumanni':0.001825)[&bootstrap=95]:3.0E-6)[&bootstrap=89]:0.002193)[&bootstrap=98]:0.006799,'XP_059583316.1_Alligator_mississippiensis':0.012733)[&bootstrap=98]:0.005253,'XP_008176672.2_Chrysemys_picta_bellii':0.006242)[&bootstrap=98]:0.00347,'XP_032081648.1_Thamnophis_elegans':0.020281)[&bootstrap=100]:0.00947,(((('NP_150375.2_Homo_sapiens_Erg3':0.001862,('NP_573470.2_Mus_musculus_Erg2':0.001841,('XP_056649935.1_Monodelphis_domestica':0.00185,'XP_003405873.1_Loxodonta_africana':0.001846)[&bootstrap=99]:0.00183)[&bootstrap=43]:3.0E-6)[&bootstrap=37]:3.0E-6,'XP_023115160.1_Felis_catus':3.0E-6)[&bootstrap=60]:3.0E-6,'KAF6336746.1_Myotis_myotis':0.003665)[&bootstrap=97]:0.001828,'XP_028928367.1_Ornithorhynchus_anatinus':0.005538)[&bootstrap=99]:0.004312)[&bootstrap=97]:0.002999,'XP_033803035.1_Geotrypetes_seraphini':0.027282)[&bootstrap=97]:0.005303,('XP_031749023.1_Xenopus_tropicalis':0.029362,'XP_069472416.1_Ambystoma_mexicanum':0.015017)[&bootstrap=100]:0.010351)[&bootstrap=99]:0.004304,'XP_043930706.1_Protopterus_annectens':0.026576)[&bootstrap=98]:0.006012,(((((('XP_053537036.1_Ictalurus_punctatus':0.044365,('XP_017337884.1_Ictalurus_punctatus':0.040228,'XP_005165849.1_Danio_rerio':0.043418)[&bootstrap=97]:0.018426)[&bootstrap=87]:0.008753,'XP_029695709.1_Takifugu_rubripes':0.055514)[&bootstrap=58]:0.004421,'XP_035267247.1_Anguilla_anguilla':0.026266)[&bootstrap=67]:0.007528,('XP_035250012.1_Anguilla_anguilla':0.031166,'XP_029703364.1_Takifugu_rubripes':0.063438)[&bootstrap=95]:0.015265)[&bootstrap=100]:0.022838,'XP_015214402.1_Lepisosteus_oculatus':0.007382)[&bootstrap=100]:0.025664,'XP_064420119.1_Latimeria_chalumnae':0.016631)[&bootstrap=86]:0.006495)[&bootstrap=100]:0.015781,((('XP_048455176.1_Rhincodon_typus':0.001855,'XP_041056175.1_Carcharodon_carcharias':3.0E-6)[&bootstrap=100]:0.003782,('XP_032880054.1_Amblyraja_radiata':0.016646,'XP_059822233.1_Hypanus_sabinus':3.0E-6)[&bootstrap=100]:0.007224)[&bootstrap=100]:0.01032,'XP_007888033.2_Callorhinchus_milii':0.012223)[&bootstrap=100]:0.01079)[&bootstrap=100]:0.066509,(((((((((((('XP_054484376.1_Agelaius_phoeniceus':2.0E-6,'XP_039582477.1_Passer_montanus':0.014817)[&bootstrap=94]:0.028924,'XP_071590543.1_Heliangelus_exortis':0.019831)[&bootstrap=100]:0.039473,(('XP_054674323.1_Grus_americana':3.0E-6,'XP_064910968.1_Columba_livia':3.0E-6)[&bootstrap=100]:0.001947,('XP_052665362.1_Harpia_harpyja':3.0E-6,'XP_040448126.1_Falco_naumanni':3.0E-6)[&bootstrap=78]:3.0E-6)[&bootstrap=89]:3.0E-6)[&bootstrap=85]:0.009739,('XP_046768591.1_Gallus_gallus':2.0E-6,'XP_059585261.1_Alligator_mississippiensis':0.021671)[&bootstrap=69]:0.003899)[&bootstrap=78]:0.003855,'XP_067148236.1_Apteryx_mantelli':3.0E-6)[&bootstrap=79]:0.004656,'XP_032092797.1_Thamnophis_elegans':0.047107)[&bootstrap=79]:0.006938,(((('NP_000229.1_Homo_sapiens_Erg1':3.0E-6,'XP_064131105.1_Loxodonta_africana':3.0E-6)[&bootstrap=50]:3.0E-6,(('XP_028933620.1_Ornithorhynchus_anatinus':0.007546,'XP_001371362.2_Monodelphis_domestica':0.001893)[&bootstrap=99]:0.007577,'XP_036212085.1_Myotis_myotis':0.003744)[&bootstrap=39]:3.0E-6)[&bootstrap=35]:3.0E-6,'NP_038597.2_Mus_musculus_Erg1':0.001871)[&bootstrap=60]:3.0E-6,'XP_023106495.1_Felis_catus':0.009531)[&bootstrap=100]:0.04911)[&bootstrap=99]:0.01444,(('XP_031759588.1_Xenopus_tropicalis':0.03713,'XP_069502058.1_Ambystoma_mexicanum':0.023145)[&bootstrap=98]:0.012096,'XP_033787969.1_Geotrypetes_seraphini':0.023399)[&bootstrap=100]:0.016079)[&bootstrap=100]:0.019632,'XP_043923548.1_Protopterus_annectens':0.065843)[&bootstrap=84]:0.004618,((((('XP_017348957.1_Ictalurus_punctatus':0.028559,('XP_029698764.1_Takifugu_rubripes':0.043179,'XP_017209462.1_Danio_rerio':0.026292)[&bootstrap=99]:0.002366)[&bootstrap=99]:0.007336,'XP_035268075.1_Anguilla_anguilla':0.00736)[&bootstrap=100]:0.024617,(('XP_053543496.1_Ictalurus_punctatus':0.041425,'NP_001036187.2_Danio_rerio':0.024364)[&bootstrap=99]:0.01067,'XP_029686331.1_Takifugu_rubripes':0.112195)[&bootstrap=100]:0.041027)[&bootstrap=100]:0.023617,'XP_015209806.1_Lepisosteus_oculatus':0.023197)[&bootstrap=100]:0.038423,'XP_014348120.1_Latimeria_chalumnae':0.028038)[&bootstrap=86]:0.007271)[&bootstrap=99]:0.014065,(('XP_048451751.1_Rhincodon_typus':0.040604,'XP_041046159.1_Carcharodon_carcharias':0.03388)[&bootstrap=79]:0.00581,('XP_059834555.1_Hypanus_sabinus':3.0E-6)[&bootstrap=100]:0.117164)[&bootstrap=100]:0.046973)[&bootstrap=100]:0.028601,(((((((((('XP_054505512.1_Agelaius_phoeniceus':3.0E-6,'XP_071584643.1_Heliangelus_exortis':0.00738)[&bootstrap=98]:0.013335,'XP_039556629.1_Passer_montanus':3.0E-6)[&bootstrap=97]:0.001824,(((((('NP_110406.1_Homo_sapiens_Erg2':0.007737,('NP_001032801.1_Mus_musculus_Erg2':0.006596,(('XP_036197397.1_Myotis_myotis':0.018986,'XP_019673644.2_Felis_catus':0.005486)[&bootstrap=97]:0.001862,'XP_064127005.1_Loxodonta_africana':0.01026)[&bootstrap=98]:0.004971)[&bootstrap=98]:0.006187)[&bootstrap=100]:0.051872,'XP_056670648.1_Monodelphis_domestica':0.035683)[&bootstrap=100]:0.010446,'XP_028930398.1_Ornithorhynchus_anatinus':0.016244)[&bootstrap=100]:0.03325,'XP_005513610.2_Columba_livia':3.0E-6)[&bootstrap=89]:0.001834,('XP_054657147.1_Grus_americana':3.0E-6,'NP_001292042.3_Gallus_gallus':0.001828)[&bootstrap=32]:3.0E-6)[&bootstrap=36]:3.0E-6,('XP_052641067.1_Harpia_harpyja':3.0E-6,'XP_040473580.1_Falco_naumanni':0.003665)[&bootstrap=99]:0.001829)[&bootstrap=92]:0.001828)[&bootstrap=53]:3.0E-6,'XP_030321802.1_Calypte_anna':0.009408)[&bootstrap=91]:0.001881,'XP_013917934.1_Thamnophis_sirtalis':0.047318)[&bootstrap=68]:0.001774,'XP_067168013.1_Apteryx_mantelli':0.001842)[&bootstrap=70]:0.005531,'XP_019356347.1_Alligator_mississippiensis':0.011088)[&bootstrap=93]:0.003747,'XP_065433570.1_Chrysemys_picta_bellii':0.001856)[&bootstrap=100]:0.007775,('XP_012808358.2_Xenopus_tropicalis':0.021949,('XP_069490228.1_Ambystoma_mexicanum':0.011726,'XP_033775066.1_Geotrypetes_seraphini':0.025845)[&bootstrap=92]:0.001982)[&bootstrap=100]:0.0222)[&bootstrap=100]:0.02199,(((((((('XP_017350122.1_Ictalurus_punctatus':0.0413,'XP_005164064.1_Danio_rerio':0.012785)[&bootstrap=100]:0.009219,'XP_011602586.2_Takifugu_rubripes':0.056432)[&bootstrap=100]:0.018011,'XP_035252907.1_Anguilla_anguilla':0.042026)[&bootstrap=100]:0.023345,((('XP_017338963.1_Ictalurus_punctatus':0.130871,'XP_021328182.1_Danio_rerio':0.084293)[&bootstrap=100]:0.044647,'XP_029693733.1_Takifugu_rubripes':0.222302)[&bootstrap=100]:0.080229,'XP_035261136.1_Anguilla_anguilla':0.007082)[&bootstrap=100]:0.018796)[&bootstrap=100]:0.024425,'XP_015217397.2_Lepisosteus_oculatus':0.009753)[&bootstrap=100]:0.048688,('XP_048470517.1_Rhincodon_typus':0.007328,'XP_041029479.1_Carcharodon_carcharias':3.0E-6)[&bootstrap=100]:0.064249)[&bootstrap=100]:0.014222,'XP_014343047.1_Latimeria_chalumnae':0.054757)[&bootstrap=91]:0.01035,'XP_043911142.1_Protopterus_annectens':0.056675)[&bootstrap=91]:0.005706)[&bootstrap=100]:0.047137)[&bootstrap=100]:0.02241)[&bootstrap=61]:0.00792,'XP_032821641.1_Petromyzon_marinus':0.15159)[&bootstrap=61]:0.011536,('XP_067979498.1_Myxine_glutinosa':0.084727,'XP_032801657.1_Petromyzon_marinus':0.059706)[&bootstrap=100]:0.058856)[&bootstrap=100]:0.048217,(('CAK8695584.1_Clavelina_lepadiformis':0.219967,'XP_026692366.1_Ciona_intestinalis':0.090992)[&bootstrap=90]:0.026416,'CAB3258015.1_Phallusia_mammillata':0.144371)[&bootstrap=100]:0.248907)[&bootstrap=100]:0.056427,'GGMI01136182.1_Xenoturbella_bocki':0.195268)[&bootstrap=61]:0.030375,'XP_066301816.1_Branchiostoma_lanceolatum':0.090361)[&bootstrap=51]:0.013699,('XP_070566833._Ptychodera_flava':0.046592,'XP_006821079.1_Saccoglossus_kowalevskii':0.017935)[&bootstrap=100]:0.047267)[&bootstrap=52]:0.011606,((('XP_022099861.1_Acanthaster_planci':3.0E-6,'XP_033639765.1_Asterias_rubens':3.0E-6)[&bootstrap=100]:0.029091,'XP_038076430.1_Patiria_miniata':0.013348)[&bootstrap=100]:0.111538,('XP_041478073.1_Lytechinus_variegatus':0.004844,'XP_030846153.1_Strongylocentrotus_purpuratus':0.002587)[&bootstrap=100]:0.059768)[&bootstrap=100]:0.063152)[&bootstrap=54]:0.007821,(((((('NP_001286814.1_Drosophila_melanogaster_sei':0.19947,'XP_061505908.1_Anopheles_gambiae':0.034057)[&bootstrap=100]:0.084938,'XP_016771755.1_Apis_mellifera':0.101006)[&bootstrap=100]:0.111721,(((('XP_067119660.1_Centruroides_vittatus':0.048306,'XP_067122336.1_Centruroides_vittatus':0.054536)[&bootstrap=100]:0.020358,(('XP_022247092.1_Limulus_polyphemus':0.023405,('XP_022253721.1_Limulus_polyphemus':0.07454,'XP_022249688.1_Limulus_polyphemus':0.041113)[&bootstrap=100]:0.01885)[&bootstrap=100]:0.035221,'XP_022241566.1_Limulus_polyphemus':0.109325)[&bootstrap=100]:0.042384)[&bootstrap=100]:0.017976,'XP_055930338.1_Argiope_bruennichi':0.075549)[&bootstrap=88]:0.012115,'XP_055947337.1_Argiope_bruennichi':0.102575)[&bootstrap=99]:0.036521)[&bootstrap=99]:0.034882,('NP_001368173.1_Caenorhabditis_elegans_unc103':0.134167,('VDP09342.1_Soboliphyme_baturini':0.050476,'KAL1240089.1_Trichinella_pseudospiralis':0.071651)[&bootstrap=100]:0.056571)[&bootstrap=100]:0.157305)[&bootstrap=98]:0.043068,(('XP_005107164.1_Aplysia_californica':0.070796,'XP_022308742.1_Crassostrea_virginica':0.115229)[&bootstrap=100]:0.020313,'CAI9741795.1_Octopus_vulgaris':0.080108)[&bootstrap=100]:0.039658)[&bootstrap=66]:0.014002,(('ELT98536.1_Capitella_teleta':0.036913,'AWJ68247.1_Hirudo_verbana':0.229007)[&bootstrap=100]:0.0613,((('PAA51380.1_Macrostomum_lignano':0.034235,'PAA91866.1_Macrostomum_lignano':0.150756)[&bootstrap=100]:0.087609,('KAH8867497.1_Schistosoma_japonicum':0.259397,'KAH8862597.1_Schistosoma_japonicum':0.687121)[&bootstrap=100]:0.093055)[&bootstrap=100]:0.064297,'CAF0941362.1_Adineta_ricciae':0.422283)[&bootstrap=94]:0.037459)[&bootstrap=47]:0.013562)[&bootstrap=83]:0.012367)[&bootstrap=51]:0.016824,('XP_063713812.1_Symsagittifera_roscoffensis':0.24924,'GAU98958.1_Ramazzottius_varieornatus':0.383724)[&bootstrap=94]:0.049223)[&bootstrap=91]:0.040448,(('XP_070579993.1_Ptychodera_flava':0.307649,((('XP_022099209.1_Acanthaster_planci':0.011145,'XP_038064905.1_Patiria_miniata':0.005902)[&bootstrap=100]:0.020198,'XP_033641645.1_Asterias_rubens':0.033262)[&bootstrap=100]:0.112581,('XP_041470932.1_Lytechinus_variegatus':0.004393,'XP_030852568.1_Strongylocentrotus_purpuratus':0.01485)[&bootstrap=100]:0.199357)[&bootstrap=100]:0.38927)[&bootstrap=100]:0.183585,(('XP_052826676.1_Octopus_bimaculoides':0.269584,('ELU16133.1_Capitella_teleta':0.13501,'AWJ68251.1_Hirudo_verbana':0.904111)[&bootstrap=100]:0.087713)[&bootstrap=100]:0.126764,'CAF1649668.1_Adineta_ricciae':0.975045)[&bootstrap=100]:0.223791)[&bootstrap=97]:0.048623)[&bootstrap=100]:0.12585,((Nematostella_vectensis_ERG1:0.175778,'Renilla_muelleri_Erg_Res_g6319.t1':0.408442)[&bootstrap=100]:0.082319,('Rhopilema_esculentum_ERG_005698.T4':0.258041,'XP_057294242.1_Hydractinia_symbiolongicarpus':0.167631)[&bootstrap=100]:0.161527)[&bootstrap=100]:0.110931)[&bootstrap=99]:0.105968,(Nematostella_vectensis_ERG2:1.320606,((Nematostella_vectensis_ERG3:0.695229,(Nematostella_vectensis_ERG4:0.438584,Nematostella_vectensis_ERG5:0.492368)[&bootstrap=100]:0.163167)[&bootstrap=100]:0.195291,('GGZZ01025266.1_Rhopilema_esculentum':0.598693,'XP_057312757.1_Hydractinia_symbiolongicarpus':0.693842)[&bootstrap=100]:0.594397)[&bootstrap=100]:0.176128)[&bootstrap=100]:0.19766)[&bootstrap=99]:0.159549,((Mnemiopsis_leidyi_EAG1:0.32395,Hormiphora_californensis_Eag1:0.469029)[&bootstrap=100]:1.003066,(Mnemiopsis_leidyi_EAG2:0.314817,Hormiphora_californensis_Eag2:0.375126)[&bootstrap=100]:0.84751)[&bootstrap=100]:1.439621)[&bootstrap=87]:0.046975)[&bootstrap=100]:0.181439,(Nematostella_vectensis_Elk:0.363898,('Rhopilema_esculentum_ELK_004692.T1':0.177292,'XP_057304855.1_Hydractinia_symbiolongicarpus':0.659919)[&bootstrap=100]:0.357307)[&bootstrap=100]:0.287666)[&bootstrap=100]:0.230762,((('XP_070569936.1_Ptychodera_flava':0.07958,'XP_006816401.1_Saccoglossus_kowalevskii':0.083397)[&bootstrap=100]:0.176398,((('XP_022110075.1_Acanthaster_planci':0.039439,'GHJN010727537.1_Patiria_miniata':0.048347)[&bootstrap=100]:0.016534,'XP_033629263.1_Asterias_rubens':0.035584)[&bootstrap=100]:0.176961,('XP_041482243.1_Lytechinus_variegatus':6.37E-4,'XP_030830579.1_Strongylocentrotus_purpuratus':0.048343)[&bootstrap=100]:0.164891)[&bootstrap=100]:0.162277)[&bootstrap=100]:0.075118,'GGMI01157342.1_Xenoturbella_bocki':0.345065)[&bootstrap=99]:0.047716)[&bootstrap=82]:0.02916,(((('NP_477009.1_Drosophila_melanogaster_elk':0.20709,'XP_061508527.1_Anopheles_gambiae':0.05988)[&bootstrap=100]:0.079346,'XP_003249178.1_Apis_mellifera':0.126416)[&bootstrap=100]:0.126879,(('XP_067120234.1_Centruroides_vittatus':0.119523,((('XP_022244037.1_Limulus_polyphemus':0.035974,'XP_022241105.1_Limulus_polyphemus':0.042151)[&bootstrap=51]:0.010437,('XP_022258034.1_Limulus_polyphemus':0.057261,'XP_022254138.1_Limulus_polyphemus':0.024526)[&bootstrap=51]:0.002375)[&bootstrap=100]:0.046928,('XP_013778933.1_Limulus_polyphemus':0.022412,'XP_022239906.1_Limulus_polyphemus':0.033353)[&bootstrap=100]:0.099688)[&bootstrap=100]:0.027046)[&bootstrap=99]:0.027428,'XP_055931511.1_Argiope_bruennichi':0.137347)[&bootstrap=100]:0.124768)[&bootstrap=100]:0.149482,(((('XP_005095054.1_Aplysia_californica':0.324979,'XP_022320592.1_Crassostrea_virginica':0.289687)[&bootstrap=100]:0.061352,'XP_052831361.1_Octopus_bimaculoides':0.570475)[&bootstrap=100]:0.059646,('ELU07688.1_Capitella_teleta':0.16769,('AWJ68248.1_Hirudo_verbana':0.202985,'AWJ68250.1_Hirudo_verbana':0.283799)[&bootstrap=100]:0.056047)[&bootstrap=100]:0.094674)[&bootstrap=100]:0.048318,((('PAA51267.1_Macrostomum_lignano':0.072696,'PAA76150.1_Macrostomum_lignano':0.122848)[&bootstrap=100]:0.295995,'TNN14288.1_Schistosoma_japonicum':0.45755)[&bootstrap=100]:0.030483,'KAH8849737.1_Schistosoma_japonicum':0.744402)[&bootstrap=100]:0.129065)[&bootstrap=100]:0.064301)[&bootstrap=100]:0.058876)[&bootstrap=81]:0.035268,((('CAK8675134.1_Clavelina_lepadiformis':0.360324,'CAB3258018.1_Phallusia_mammillata':0.239428)[&bootstrap=100]:0.093301,'XP_009859607.1_Ciona_intestinalis':0.626888)[&bootstrap=100]:0.090657,'XP_039259883.1_Styela_clava':0.746356)[&bootstrap=100]:0.34036)[&bootstrap=99]:0.054949,'XP_066263666.1_Branchiostoma_lanceolatum':0.262354)[&bootstrap=100]:0.132653)[&bootstrap=100]:0.046097,(((((((('XP_017325083.2_Ictalurus_punctatus':3.0E-6,'XP_053536907.1_Ictalurus_punctatus':0.001771)[&bootstrap=100]:0.017751,'XP_001919436.3_Danio_rerio':0.009707)[&bootstrap=100]:0.006868,'XP_035264520.1_Anguilla_anguilla':0.016601)[&bootstrap=82]:0.005665,'XP_069052549.1_Lepisosteus_oculatus':0.033128)[&bootstrap=53]:0.012529,'XP_035250084.1_Anguilla_anguilla':0.056818)[&bootstrap=53]:0.006759,'XP_029696573.1_Takifugu_rubripes':0.099936)[&bootstrap=100]:0.082281,(('XP_017953081.2_Xenopus_tropicalis':0.038382,('XP_064420101.1_Latimeria_chalumnae':0.030166,'XP_043916567.1_Protopterus_annectens':0.032474)[&bootstrap=51]:0.008318)[&bootstrap=49]:0.003406,('XP_069471929.1_Ambystoma_mexicanum':0.026285,'XP_033799999.1_Geotrypetes_seraphini':0.016469)[&bootstrap=91]:0.007884)[&bootstrap=96]:0.011154)[&bootstrap=86]:0.009509,((('XP_048454680.1_Rhincodon_typus':0.001736,'XP_041056192.1_Carcharodon_carcharias':0.003464)[&bootstrap=98]:3.0E-6,('XP_032880883.1_Amblyraja_radiata':0.008737,'XP_059822981.1_Hypanus_sabinus':0.001707)[&bootstrap=95]:0.005193)[&bootstrap=95]:0.010994,'XP_042192219.1_Callorhinchus_milii':0.028476)[&bootstrap=99]:0.015971)[&bootstrap=96]:0.02799)[&bootstrap=100]:0.077625,'XP_064408372.1_Latimeria_chalumnae':0.063036)[&bootstrap=100]:0.013769,'XP_043939615.1_Protopterus_annectens':0.049955)[&bootstrap=100]:0.104991,(('XP_031753016.1_Xenopus_tropicalis':0.207275,'XP_033793705.1_Geotrypetes_seraphini':0.021522)[&bootstrap=100]:0.020758,'XP_069509905.1_Ambystoma_mexicanum':0.059144)[&bootstrap=98]:0.014981)[&bootstrap=100]:0.054017,'XP_032066549.1_Thamnophis_elegans':0.081726)[&bootstrap=77]:0.022058,((('XP_067170053.1_Apteryx_mantelli':0.017904,('XP_054663074.1_Grus_americana':0.005191,'XP_052666097.1_Harpia_harpyja':0.020909)[&bootstrap=100]:0.041903)[&bootstrap=100]:0.11561,'XP_059575331.1_Alligator_mississippiensis':0.097713)[&bootstrap=100]:0.028225,'XP_065431929.1_Chrysemys_picta_bellii':0.063095)[&bootstrap=91]:0.027603)[&bootstrap=100]:0.0553,'XP_028929498.1_Ornithorhynchus_anatinus':0.031014)[&bootstrap=100]:0.030198,'XP_056654285.1_Monodelphis_domestica':0.013355)[&bootstrap=92]:0.008372,'XP_003405813.1_Loxodonta_africana':0.002431)[&bootstrap=74]:0.004605,('NP_034731.3_Mus_musculus_Elk2':0.002189,('XP_036155017.1_Myotis_myotis':0.007349,'XP_003988716.2_Felis_catus':0.003685)[&bootstrap=100]:0.003293)[&bootstrap=44]:0.001824);
end;
```
