## Supplementary material for "Tracing the origins of human voltage-gated K^+^ channels: where they come from and what we lost along the way": Data S16

```
#NEXUS
[ TITLE ]
BEGIN TAXA;
       DIMENSIONS NTAX=356;
       TAXLABELS
             Homo_sapiens_Kv1.4
             Homo_sapiens_Kv1.2
             Homo_sapiens_Kv1.3
             Homo_sapiens_Kv1.1
             Homo_sapiens_Kv1.5
             Homo_sapiens_Kv1.6
             Homo_sapiens_Kv1.7
             Homo_sapiens_Kv1.8
             Mus_musculus_Kv1.1
             Mus_musculus_Kv1.2
             Mus_musculus_Kv1.3
             Mus_musculus_Kv1.4
             Mus_musculus_Kv1.5
             Mus_musculus_Kv1.6
             Mus_musculus_Kv1.8
             Mus_musculus_Kv1.7
             ELU01478.1_Capitella_teleta
             ELU04025.1_Capitella_teleta
             ELU04649.1_Capitella_teleta
             AWJ68229.1_Hirudo_verbana
             AWJ68228.1_Hirudo_verbana
             AWJ68230.1_Hirudo_verbana
             AWJ68231.1_Hirudo_verbana
             XP_063712292.1_Symsagittifera_roscoffensis
             XP_063720555._Symsagittifera_roscoffensis
             GAV00863.1_Ramazzottius_varieornatus
             GAV03028.1_Ramazzottius_varieornatus
             GAV08232.1_Ramazzottius_varieornatus
             TNN12293.1_Schistosoma_japonicum
             TNN20419.1_Schistosoma_japonicum
             KAH8871184.1_Schistosoma_japonicum
             TNN19769.1_Schistosoma_japonicum
             PAA80734.1_Macrostomum_lignano
             PAA90689.1_Macrostomum_lignano
             PAA92739.1_Macrostomum_lignano
             XP_002736169.1_Saccoglossus_kowalevskii
             XP_033646124.1_Asterias_rubens
             XP_038078806.1_Patiria_miniata
             XP_022082746.1_Acanthaster_planci
             XP_041472356.1_Lytechinus_variegatus
             XP_011672256.1_Strongylocentrotus_purpuratus
             KAJ8023923.1_Holothuria_leucospilota
             PIK47837.1_Apostichopus_japonicus
             XP_039253875.1_Styela_clava
             XP_039266933.1_Styela_clava
             XP_039253930.1_Styela_clava
             BAA78383.1_Halocynthia_roretzi
             XP_009860167.2_Ciona_intestinalis
             XP_018667083.1_Ciona_intestinalis
             XP_018669785.1_Ciona_intestinalis
             CAK8692941.1_Clavelina_lepadiformis
             CAK8678621.1_Clavelina_lepadiformis
             CAH1256744.1_Branchiostoma_lanceolatum
             CAH1250115.1_Branchiostoma_lanceolatum
             CAH1263716.1_Branchiostoma_lanceolatum
             CAH1238550.1_Branchiostoma_lanceolatum
             CAH1272150.1_Branchiostoma_lanceolatum
             CAH1269127.1_Branchiostoma_lanceolatum
             XP_067977753.1_Myxine_glutinosa
             XP_067980101.1_Myxine_glutinosa
             XP_067979414.1_Myxine_glutinosa
             XP_067967571.1_Myxine_glutinosa
             XP_067963349.1_Myxine_glutinosa
             XP_067966046.1_Myxine_glutinosa
             XP_067977541.1_Myxine_glutinosa
             XP_067973272.1_Myxine_glutinosa
             XP_067968442.1_Myxine_glutinosa
             XP_067970894.1_Myxine_glutinosa
             XP_067970890.1_Myxine_glutinosa
             XP_067968443.1_Myxine_glutinosa
             XP_032815946.1_Petromyzon_marinus
             XP_032800681.1_Petromyzon_marinus
             XP_032802796.1_Petromyzon_marinus
             XP_032802798.1_Petromyzon_marinus
             XP_032828100.1_Petromyzon_marinus
             XP_032833979.1_Petromyzon_marinus
             XP_032833988.1_Petromyzon_marinus
             XP_032804542.1_Petromyzon_marinus
             XP_032833977.1_Petromyzon_marinus
             XP_032821220.1_Petromyzon_marinus
             XP_032836252.1_Petromyzon_marinus
             XP_032837285.1_Petromyzon_marinus
             XP_032817887.1_Petromyzon_marinus
             XP_032805547.1_Petromyzon_marinus
             XP_032817984.1_Petromyzon_marinus
             XP_032828101.1_Petromyzon_marinus
             XP_032814121.1_Petromyzon_marinus
             XP_014340134.1_Latimeria_chalumnae
             XP_064417444.1_Latimeria_chalumnae
             XP_005987632.1_Latimeria_chalumnae
             XP_005987743.1_Latimeria_chalumnae
             XP_005991276.1_Latimeria_chalumnae
             XP_006013184.1_Latimeria_chalumnae
             XP_005996789.1_Latimeria_chalumnae
             XP_005987742.1_Latimeria_chalumnae
             XP_020390878.1_Rhincodon_typus
             XP_020388507.1_Rhincodon_typus
             XP_048462911.1_Rhincodon_typus
             XP_048466250.1_Rhincodon_typus
             XP_020370030.2_Rhincodon_typus
             XP_020390867.2_Rhincodon_typus
             XP_020388510.2_Rhincodon_typus
             XP_032895489.1_Amblyraja_radiata
             XP_032898547.1_Amblyraja_radiata
             XP_032869202.1_Amblyraja_radiata
             XP_032894530.1_Amblyraja_radiata
             XP_032895491.1_Amblyraja_radiata
             XP_032895221.1_Amblyraja_radiata
             XP_032898555.1_Amblyraja_radiata
             NP_001280068.1_Callorhinchus_milii
             XP_007902375.2_Callorhinchus_milii
             NP_001279328.1_Callorhinchus_milii
             NP_001279324.1_Callorhinchus_milii
             XP_042197515.1_Callorhinchus_milii
             XP_007902374.2_Callorhinchus_milii
             XP_007908041.2_Callorhinchus_milii
             XP_007892489.2_Callorhinchus_milii
             XP_041058688.1_Carcharodon_carcharias
             XP_041051534.1_Carcharodon_carcharias
             XP_041052551.1_Carcharodon_carcharias
             XP_041033722.1_Carcharodon_carcharias
             XP_041059040.1_Carcharodon_carcharias
             XP_041059039.1_Carcharodon_carcharias
             XP_015208228.1_Lepisosteus_oculatus
             XP_015197543.1_Lepisosteus_oculatus
             XP_015208426.1_Lepisosteus_oculatus
             XP_015197852.1_Lepisosteus_oculatus
             XP_015194130.1_Lepisosteus_oculatus
             XP_006633553.2_Lepisosteus_oculatus
             XP_015197629.1_Lepisosteus_oculatus
             XP_017349323.1_Ictalurus_punctatus
             XP_017329070.1_Ictalurus_punctatus
             XP_017341946.1_Ictalurus_punctatus
             XP_017334647.1_Ictalurus_punctatus
             XP_017334648.1_Ictalurus_punctatus
             XP_017341838.1_Ictalurus_punctatus
             XP_017350258.1_Ictalurus_punctatus
             XP_053532636.1_Ictalurus_punctatus
             XP_017349324.1_Ictalurus_punctatus
             XP_047013198.1_Ictalurus_punctatus
             XP_017334711.2_Ictalurus_punctatus
             XP_017347879.1_Ictalurus_punctatus
             XP_017342024.1_Ictalurus_punctatus
             XP_005163101.1_Danio_rerio
             XP_699869.2_Danio_rerio
             XP_003198877.1_Danio_rerio
             NP_001104640.1_Danio_rerio
             XP_005174156.1_Danio_rerio
             XP_005172172.1_Danio_rerio
             XP_003201808.1_Danio_rerio
             XP_021330984.1_Danio_rerio
             XP_005169005.1_Danio_rerio
             NP_001124098.1_Danio_rerio
             XP_005171693.2_Danio_rerio
             XP_002667319.1_Danio_rerio
             XP_021332962.1_Danio_rerio
             XP_029698131.1_Takifugu_rubripes
             XP_003979660.1_Takifugu_rubripes
             XP_003973122.1_Takifugu_rubripes
             XP_011600747.1_Takifugu_rubripes
             XP_003963334.2_Takifugu_rubripes
             XP_003973123.2_Takifugu_rubripes
             XP_003979711.2_Takifugu_rubripes
             XP_011608501.2_Takifugu_rubripes
             XP_003967690.2_Takifugu_rubripes
             XP_003973121.2_Takifugu_rubripes
             XP_011600773.1_Takifugu_rubripes
             XP_029706967.1_Takifugu_rubripes
             XP_035257400.1_Anguilla_anguilla
             XP_035283228.1_Anguilla_anguilla
             XP_035239554.1_Anguilla_anguilla
             XP_035245379.1_Anguilla_anguilla
             XP_035242963.1_Anguilla_anguilla
             XP_035257401.1_Anguilla_anguilla
             XP_035257399.1_Anguilla_anguilla
             XP_035283229.1_Anguilla_anguilla
             XP_035280455.1_Anguilla_anguilla
             XP_035273761.1_Anguilla_anguilla
             XP_035243286.1_Anguilla_anguilla
             KAG5832324.1_Anguilla_anguilla
             XP_035237103.1_Anguilla_anguilla
             XP_035259095.1_Anguilla_anguilla
             XP_004912857.1_Xenopus_tropicalis
             XP_031752644.1_Xenopus_tropicalis
             XP_004910792.1_Xenopus_tropicalis
             XP_004912861.1_Xenopus_tropicalis
             XP_004913509.1_Xenopus_tropicalis
             XP_004912856.2_Xenopus_tropicalis
             XP_002939286.2_Xenopus_tropicalis
             XP_002938481.1_Xenopus_tropicalis
             XP_033774560.1_Geotrypetes_seraphini
             XP_033774648.1_Geotrypetes_seraphini
             XP_033808742.1_Geotrypetes_seraphini
             XP_033783795.1_Geotrypetes_seraphini
             XP_033809400.1_Geotrypetes_seraphini
             XP_033774543.1_Geotrypetes_seraphini
             XP_033816560.1_Geotrypetes_seraphini
             XP_069484429.1_Ambystoma_mexicanum
             XP_069489640.1_Ambystoma_mexicanum
             XP_069489643.1_Ambystoma_mexicanum
             XP_069484427.1_Ambystoma_mexicanum
             XP_069484426.1_Ambystoma_mexicanum
             XP_069488714.1_Ambystoma_mexicanum
             XP_069479628.1_Ambystoma_mexicanum
             XP_069461914.1_Ambystoma_mexicanum
             XP_005307064.1_Chrysemys_picta_bellii
             XP_065448442.1_Chrysemys_picta_bellii
             XP_005280568.1_Chrysemys_picta_bellii
             XP_005286920.1_Chrysemys_picta_bellii
             XP_065426944.1_Chrysemys_picta_bellii
             XP_065427007.1_Chrysemys_picta_bellii
             XP_005285790.1_Chrysemys_picta_bellii
             XP_005280571.1_Chrysemys_picta_bellii
             XP_006273616.1_Alligator_mississippiensis
             XP_019348081.1_Alligator_mississippiensis
             XP_006266264.1_Alligator_mississippiensis
             XP_019332182.1_Alligator_mississippiensis
             XP_059582192.1_Alligator_mississippiensis
             XP_006258772.3_Alligator_mississippiensis
             XP_019347128.1_Alligator_mississippiensis
             XP_019348007.1_Alligator_mississippiensis
             XP_013912781.1_Thamnophis_sirtalis
             XP_013925627.1_Thamnophis_sirtalis
             XP_013925630.1_Thamnophis_sirtalis
             XP_013912197.1_Thamnophis_sirtalis
             XP_013920563.1_Thamnophis_sirtalis
             XP_013912793.1_Thamnophis_sirtalis
             XP_013912201.1_Thamnophis_sirtalis
             XP_052671386.1_Harpia_harpyja
             XP_052671398.1_Harpia_harpyja
             XP_052646457.1_Harpia_harpyja
             XP_052667666.1_Harpia_harpyja
             XP_052645655.1_Harpia_harpyja
             XP_052645587.1_Harpia_harpyja
             XP_052671394.1_Harpia_harpyja
             XP_004938130.1_Gallus_gallus
             NP_989794.1_Gallus_gallus
             NP_001025549.2_Gallus_gallus
             NP_990230.2_Gallus_gallus
             XP_003643199.4_Gallus_gallus
             XP_015147812.1_Gallus_gallus
             NP_001383206.1_Gallus_gallus
             XP_071624342.1_Heliangelus_exortis
             XP_071618208.1_Heliangelus_exortis
             XP_071624571.1_Heliangelus_exortis
             XP_071589508.1_Heliangelus_exortis
             XP_071589484.1_Heliangelus_exortis
             XP_071624530.1_Heliangelus_exortis
             XP_071589511.1_Heliangelus_exortis
             NC_089978.1_Apteryx_mantelli
             XP_013798029.2_Apteryx_mantelli
             XP_013798036.1_Apteryx_mantelli
             XP_013803255.1_Apteryx_mantelli
             XP_013814776.1_Apteryx_mantelli
             XP_013803256.2_Apteryx_mantelli
             XP_013798033.1_Apteryx_mantelli
             XP_015482431.1_Parus_major
             XP_015506272.1_Parus_major
             XP_015506271.1_Parus_major
             XP_015486688.1_Parus_major
             XP_015482500.1_Parus_major
             XP_015484970.1_Parus_major
             XP_033375787.1_Parus_major
             XP_039576934.1_Passer_montanus
             XP_039565444.1_Passer_montanus
             XP_039565452.1_Passer_montanus
             XP_039581040.1_Passer_montanus
             XP_039576946.1_Passer_montanus
             XP_039576402.1_Passer_montanus
             XP_039565432.1_Passer_montanus
             XP_019689951.1_Felis_catus
             XP_011283363.1_Felis_catus
             XP_019694655.3_Felis_catus
             XP_006937225.2_Felis_catus
             XP_006933492.2_Felis_catus
             XP_003988340.1_Felis_catus
             XP_003990478.2_Felis_catus
             XP_023101161.1_Felis_catus
             XP_003410682.1_Loxodonta_africana
             XP_023403218.1_Loxodonta_africana
             XP_003409616.2_Loxodonta_africana
             XP_003412355.1_Loxodonta_africana
             XP_003410683.1_Loxodonta_africana
             XP_003410826.2_Loxodonta_africana
             XP_003409614.1_Loxodonta_africana
             XP_064150067.1_Loxodonta_africana
             XP_023615710.1_Myotis_lucifugus
             XP_023612791.1_Myotis_lucifugus
             XP_006110201.2_Myotis_lucifugus
             XP_006091666.1_Myotis_lucifugus
             XP_006084194.1_Myotis_lucifugus
             XP_023615727.1_Myotis_lucifugus
             XP_023612891.1_Myotis_lucifugus
             XP_036163160.1_Myotis_myotis
             XP_007503694.1_Monodelphis_domestica
             XP_007485179.1_Monodelphis_domestica
             XP_001381982.3_Monodelphis_domestica
             XP_056657970.1_Monodelphis_domestica
             XP_001368410.1_Monodelphis_domestica
             XP_056655251.1_Monodelphis_domestica
             XP_001381980.3_Monodelphis_domestica
             XP_007492745.1_Monodelphis_domestica
             XP_007662793.2_Ornithorhynchus_anatinus
             XP_028925757.1_Ornithorhynchus_anatinus
             XP_028925501.1_Ornithorhynchus_anatinus
             XP_007657298.2_Ornithorhynchus_anatinus
             XP_028928726.1_Ornithorhynchus_anatinus
             XP_007658545.2_Ornithorhynchus_anatinus
             XP_001511062.3_Ornithorhynchus_anatinus
             XP_001508137.1_Ornithorhynchus_anatinus
             XP_043943489.1_Protopterus_annectens
             XP_043932543.1_Protopterus_annectens
             XP_043932544.1_Protopterus_annectens
             XP_043915585.1_Protopterus_annectens
             XP_043943486.1_Protopterus_annectens
             XP_043939287.1_Protopterus_annectens
             XP_043943490.1_Protopterus_annectens
             XP_043932371.1_Protopterus_annectens
             XP_043915614.1_Protopterus_annectens
             CAF0759924.1_Adineta_ricciae
             XP_022298092.1_Crassostrea_virginica
             XP_022331277.1_Crassostrea_virginica
             XP_022299157.1_Crassostrea_virginica
             XP_005089913.1_Aplysia_californica
             XP_035826575.1_Aplysia_californica
             XP_012938508.1_Aplysia_californica
             XP_014787312.2_Octopus_bimaculoides
             XP_052826197.1_Octopus_bimaculoides
             XP_014786414.1_Octopus_bimaculoides
             XP_016770382.1_Apis_mellifera
             XP_061501744.1_Anopheles_gambiae
             Drosophila_melanogaster_Shaker
             XP_055934583.1_Argiope_bruennichi
             XP_055940675.1_Argiope_bruennichi
             XP_067129731.1_Centruroides_vittatus
             XP_013775595.2_Limulus_polyphemus
             XP_013778362.2_Limulus_polyphemus
             XP_013773947.2_Limulus_polyphemus
             XP_022238454.1_Limulus_polyphemus
             NP_001040829.1_Caenorhabditis_elegans
             XP_003373851.1_Trichinella_spiralis
             KAK0394740.1_Steinernema_hermaphroditum
             KHN86087.1_Toxocara_canis
             Nematostella_vectensis_Shak1
             Nematostella_vectensis_Shak2
             Nematostella_vectensis_Shak3
             Nematostella_vectensis_Shak4
             Nematostella_vectensis_Shak5
             Nematostella_vectensis_Shak6
             Rhopilema_esculentum_017279
             Rhopilema_esculentum_Shak1
             Rhopilema_esculentum_Shak2
             Rhopilema_esculentum_Shak4
             Rhopilema_esculentum_Shak5
             Rhopilema_esculentum_Shak6a
             Rhopilema_esculentum_Shak6b
;
END;
BEGIN CHARACTERS;
       DIMENSIONS NCHAR=330;
       FORMAT MISSING=? GAP=- MATCHCHAR=. datatype=protein;
MATRIX

Homo_sapiens_Kv1.4                              ERVVINVSGLRFETQMKTLAQFPETLLGDPEKRTQYFDPLRNEYFFDRNRPSFDAILYYYQSGGRLKRPVNVPFDIFTEEVKFYQLGEEALLKFREDEGFNEFKKQIWLLFEYPESSSPARGIAIVSVLVILISIVIFCLETLPEFFNDPFFIVETVCIVWFSFEFVVRCFACPSQALFFKNIMNIIDIVSILPYFITLGTDLAMSFAILRIIRLVRVFRIFKLSRHSKGLQILGHTLRASMRELGLLIFFLFIGVILFSSAVYFAEFQSIPDAFWWAVVTMTTVGYGDMKPITVGGKIVGSLCAIAGVLTIALPVPVIVSNFNYFYHRE
Homo_sapiens_Kv1.2                              ERVVINISGLRFETQLKTLAQFPETLLGDPKKRMRYFDPLRNEYFFDRNRPSFDAILYYYQSGGRLRRPVNVPLDIFSEEIRFYELGEEAMEMFREDEGYNEFQRQVWLLFEYPESSGPARIIAIVSVMVILISIVSFCLETLPIFFTDPFFIVETLCIIWFSFEFLVRFFACPSKAGFFTNIMNIIDIVAIIPYFITLGTELAMSLAILRVIRLVRVFRIFKLSRHSKGLQILGQTLKASMRELGLLIFFLFIGVILFSSAVYFAEFPSIPDAFWWAVVSMTTVGYGDMVPTTIGGKIVGSLCAIAGVLTIALPVPVIVSNFNYFYHRE
Homo_sapiens_Kv1.3                              ERVVINISGLRFETQLKTLCQFPETLLGDPKRRMRYFDPLRNEYFFDRNRPSFDAILYYYQSGGRIRRPVNVPIDIFSEEIRFYQLGEEAMEKFREDEGFRDFQRQVWLLFEYPESSGPARGIAIVSVLVILISIVIFCLETLPEFFSDPFFVVETLCIIWFSFELLVRFFACPSKATFSRNIMNLIDIVAIIPYFITLGTELAMSLAILRVIRLVRVFRIFKLSRHSKGLQILGQTLKASMRELGLLIFFLFIGVILFSSAVYFAEFSSIPDAFWWAVVTMTTVGYGDMHPVTIGGKIVGSLCAIAGVLTIALPVPVIVSNFNYFYHRE
Homo_sapiens_Kv1.1                              ERVVINISGLRFETQLKTLAQFPNTLLGNPKKRMRYFDPLRNEYFFDRNRPSFDAILYYYQSGGRLRRPVNVPLDMFSEEIKFYELGEEAMEKFREDEGFKEYQRQVWLLFEYPESSGPARVIAIVSVMVILISIVIFCLETLPELFTDPFFIVETLCIIWFSFELVVRFFACPSKTDFFKNIMNFIDIVAIIPYFITLGTEIATSLAILRVIRLVRVFRIFKLSRHSKGLQILGQTLKASMRELGLLIFFLFIGVILFSSAVYFAEFSSIPDAFWWAVVSMTTVGYGDMYPVTIGGKIVGSLCAIAGVLTIALPVPVIVSNFNYFYHRE
Homo_sapiens_Kv1.5                              QRVHINISGLRFETQLGTLAQFPNTLLGDPAKRLRYFDPLRNEYFFDRNRPSFDGILYYYQSGGRLRRPVNVSLDVFADEIRFYQLGDEAMERFREDEGFNEFQRQVWLIFEYPESSGSARAIAIVSVLVILISIITFCLETLPEFLADPFFIVETTCVIWFTFELLVRFFACPSKAGFSRNIMNIIDVVAIFPYFITLGTELAMSLAILRVIRLVRVFRIFKLSRHSKGLQILGKTLQASMRELGLLIFFLFIGVILFSSAVYFAEFSSIPDAFWWAVVTMTTVGYGDMRPITVGGKIVGSLCAIAGVLTIALPVPVIVSNFNYFYHRE
Homo_sapiens_Kv1.6                              ERLVINISGLRFETQLRTLSLFPDTLLGDPGRRVRFFDPLRNEYFFDRNRPSFDAILYYYQSGGRLRRPVNVPLDIFLEEIRFYQLGDEALAAFREDEGCQPFQRQVWLLFEYPESSGPARGIAIVSVLVILISIVIFCLETLPQFFTDPFFLVETLCIVWFTFELLVRFSACPSKPAFFRNIMNIIDLVAIFPYFITLGTELAMSLAILRVIRLVRVFRIFKLSRHSKGLQILGKTLQASMRELGLLIFFLFIGVILFSSAVYFAEFPSIPDAFWWAVVTMTTVGYGDMYPMTVGGKIVGSLCAIAGVLTIALPVPVIVSNFNYFYHRE
Homo_sapiens_Kv1.7                              ERLVLNVAGLRFETRARTLGRFPDTLLGDPARRGRFYDDARREYFFDRHRPSFDAVLYYYQSGGRLRRPAHVPLDVFLEEVAFYGLGAAALARLREDEGCRAFARQLWLLFEFPESSQAARVLAVVSVLVILVSIVVFCLETLPDFFNDPFFVVETLCICWFSFELLVRLLVCPSKAIFFKNVMNLIDFVAILPYFVALGTELAMSLAILRVIRLVRVFRIFKLSRHSKGLQILGQTLRASMRELGLLIFFLFIGVVLFSSAVYFAEFTSIPESFWWAVVTMTTVGYGDMAPVTVGGKIVGSLCAIAGVLTISLPVPVIVSNFSYFYHRE
Homo_sapiens_Kv1.8                              QRVIINIAGLRFETQLRTLSQFPETLLGDREKRMQFFDSMRNEYFFDRNRPSFDGILYYYQSGGKIRRPANVPIDIFADEISFYELGSEAMDQFREDEGFNDIHRQFWLLFEYPESSSAARAVAVVSVLVVVISITIFCLETLPEFFTDPFFMVESTCIVWFTFELVLRFVVCPSKTDFFRNIMNIIDIISIIPYFATLITELNMSLAILRIIRLVRVFRIFKLSRHSKGLQILGQTLKASMRELGLLIFFLFIGVILFSSAVYFAEFSSIPDGFWWAVVTMTTVGYGDMCPTTPGGKIVGTLCAIAGVLTIALPVPVIVSNFNYFYHRE
Mus_musculus_Kv1.1                              ERVVINISGLRFETQLKTLAQFPNTLLGNPKKRMRYFDPLRNEYFFDRNRPSFDAILYYYQSGGRLRRPVNVPLDMFSEEIKFYELGEEAMEKFREDEGFKEYQRQVWLLFEYPESSGPARVIAIVSVMVILISIVIFCLETLPELFTDPFFIVETLCIIWFSFELVVRFFACPSKTDFFKNIMNFIDIVAIIPYFITLGTEIATSLAILRVIRLVRVFRIFKLSRHSKGLQILGQTLKASMRELGLLIFFLFIGVILFSSAVYFAEFSSIPDAFWWAVVSMTTVGYGDMYPVTIGGKIVGSLCAIAGVLTIALPVPVIVSNFNYFYHRE
Mus_musculus_Kv1.2                              ERVVINISGLRFETQLKTLAQFPETLLGDPKKRMRYFDPLRNEYFFDRNRPSFDAILYYYQSGGRLRRPVNVPLDIFSEEIRFYELGEEAMEMFREDEGYNEFQRQVWLLFEYPESSGPARIIAIVSVMVILISIVSFCLETLPIFFTDPFFIVETLCIIWFSFEFLVRFFACPSKAGFFTNIMNIIDIVAIIPYFITLGTELAMSLAILRVIRLVRVFRIFKLSRHSKGLQILGQTLKASMRELGLLIFFLFIGVILFSSAVYFAEFPSIPDAFWWAVVSMTTVGYGDMVPTTIGGKIVGSLCAIAGVLTIALPVPVIVSNFNYFYHRE
Mus_musculus_Kv1.3                              ERVVINISGLRFETQLKTLCQFPETLLGDPKRRMRYFDPLRNEYFFDRNRPSFDAILYYYQSGGRIRRPVNVPIDIFSEEIRFYQLGEEAMEKFREDEGFRDFQRQVWLLFEYPESSGPARGIAIVSVLVILISIVIFCLETLPEFFSDPFFVVETLCIIWFSFELLVRFFACPSKATFSRNIMNLIDIVAIIPYFITLGTELAMSLAILRVIRLVRVFRIFKLSRHSKGLQILGQTLKASMRELGLLIFFLFIGVILFSSAVYFAEFNSIPDAFWWAVVTMTTVGYGDMHPVTIGGKIVGSLCAIAGVLTIALPVPVIVSNFNYFYHRE
Mus_musculus_Kv1.4                              ERVVINVSGLRFETQMKTLAQFPETLLGDPEKRTQYFDPLRNEYFFDRNRPSFDAILYYYQSGGRLKRPVNVPFDIFTEEVKFYQLGEEALLKFREDEGFNEFKKQIWLLFEYPESSSPARGIAIVSVLVILISIVIFCLETLPEFFNDPFFIVETVCIVWFSFEFVVRCFACPSQALFFKNIMNIIDIVSILPYFITLGTDLAMSFAILRIIRLVRVFRIFKLSRHSKGLQILGHTLRASMRELGLLIFFLFIGVILFSSAVYFAEFQSIPDAFWWAVVTMTTVGYGDMKPITVGGKIVGSLCAIAGVLTIALPVPVIVSNFNYFYHRE
Mus_musculus_Kv1.5                              QRVLINISGLRFETQLGTLAQFPNTLLGDPVKRLRYFDPLRNEYFFDRNRPSFDGILYYYQSGGRLRRPVNVSLDVFADEIRFYQLGDEAMERFREDEGFNEFQRQVWLIFEYPESSGSARAIAIVSVLVILISIITFCLETLPEFLADPFFIVETTCVIWFTFELLVRFFACPSKAEFSRNIMNIIDIVAIFPYFITLGTELAMSLAILRVIRLVRVFRIFKLSRHSKGLQILGKTLQASMRELGLLIFFLFIGVILFSSAVYFAEFSSIPDAFWWAVVTMTTVGYGDMRPITVGGKIVGSLCAIAGVLTIALPVPVIVSNFNYFYHRE
Mus_musculus_Kv1.6                              ERLVINISGLRFETQLRTLSLFPDTLLGDPGRRVRFFDPLRNEYFFDRNRPSFDAILYYYQSGGRLRRPVNVPLDIFMEEIRFYQLGEEALAAFREDEGCQPFQRQVWLLFEYPESSGPARGIAIVSVLVILISIVIFCLETLPQFFTDPFFLVETLCIVWFTFELLVRFSACPSKAAFFRNIMNIIDLVAIFPYFITLGTELAMSLAILRVIRLVRVFRIFKLSRHSKGLQILGKTLQASMRELGLLIFFLFIGVILFSSAVYFAEFPSIPDAFWWAVVTMTTVGYGDMYPMTVGGKIVGSLCAIAGVLTIALPVPVIVSNFNYFYHRE
Mus_musculus_Kv1.8                              QRVIINIAGLRFETQLRTLNQFPETLLGDREKRMQFFDSMRNEYFFDRNRPSFDGILYYYQSGGKIRRPANVPIDVFADEISFYELGSEAMDQFREDEGFNDFHRQFWLLFEYPESSSAARGVAVVSVLVVVISITIFCLETLPEFFTDPFFMVESTCIVWFTFELVLRFVVCPSKTDFFKNIMNIIDIISIIPYFATLITELNMSLAILRIIRLVRVFRIFKLSRHSKGLQILGQTLKASMRELGLLIFFLFIGVILFSSAVYFAEFSSIPDGFWWAVVTMTTVGYGDMCPTTPGGKIVGTLCAIAGVLTIALPVPVIVSNFNYFYHRE
Mus_musculus_Kv1.7                              ERLVLNVAGLRFETRARTLGRFPDTLLGDPVRRSRFYDGARREYFFDRHRPSFDAVLYYYQSGGRLRRPAHVPLDVFLEEVSFYGLGAAALARLREDEGCRAFARQLWLLFEFPESSQAARVLAVVSVLVILVSIVVFCLETLPDFFNDPFFVVETLCICWFSFELLVRLVACPSKAVFFKNVMNLIDFVAILPYFVALGTELAMSLAILRVIRLVRVFRIFKLSRHSKGLQILGQTLRASMRELGLLIFFLFIGVVLFSSAVYFAEFTSIPESFWWAVVTMTTVGYGDMAPVTVGGKIVGSLCAIAGVLTISLPVPVIVSNFSYFYHRE
ELU01478.1_Capitella_teleta                     ERVVINVSGLRFETQLKTLNQFPETLLGDPQRRNRYYDPLRNEYFFDRNRPSFDAILYYYQSGGRLRRPVNVPLDVFSEEIKFYELGEEAIEKYRCDEGFNEFQKRVWLLFEYPESSMAARLIAIFSVSIILLSIVIFCLETLPEFFNEPFFVIETGCIVWFTSELLVRFGSCPNKLLFFKNIMNLIDIVAIIPYFITLGTVIAMSLAILRVIRLVRVFRIFKLSRHSKGLQILGQTLKASMRELGLLIFFLFIGVILFSSAVYFAEFKSIPDAFWWAVVTMTTVGYGDMRPIGVWGKLVGSLCAIAGVLTIALPVPVIVSNFNYFYHRE
ELU04025.1_Capitella_teleta                     QRVIINVSGQRFETQLRTLNRFPLTLLGDPLKRKQFWDSRRNELFIDRHRPSFQAVLYYYQSGGRLRRPIEVPEDIFLEELEFYEIGEDEIREYKEKEGFKEWQKKIWLFCEEPDSSKTARAFAIVSVVCILISIVNFCLETLPNFYKDAFFIIESICVMWFTLEFILRMISCPSKLAFAKNVMNIFDLLAILPFFITLITVNSSKGGSFIFIRVLRVFRVFKLSKHSQGLRILGLTIKTSLHELGMFFFFLIVAMVIFSSAAYYAELKSIPGAFWWAIVTMTTVGYGDVTPVGVWGKLVGALCVVAGVLTIALPVPVVVANFNNFYRHE
ELU04649.1_Capitella_teleta                     EEVRINVSGLIFETCMCVLEKYPETILGDPLKRKRYWDPDREEFFIDAHPPSFEAIFLFLQT-GKIKKPYEVPRATFMENLEIFELGSEIMDKYKLSEGIEEGRRTVWQTFESPSSSAAGRTLAFCSVFFVTLSMFLFCVETLPKYYHNEFFLLETVCVVFFTAEYFLRLYSCPNRRRFFKETMNNVDLCSIIPFYLDLLLALGSNSGVLKVTRILRALRIFKLSKHSRLLRVWMCALRASAKEFFVFLFFMIVAGVLFASLLYVAEIKSIPEGIWWAIASMTTVGYGDVVPTSFWGKLAASACVVSGVIAVTLPTPIIVANFNRFYQNI
AWJ68229.1_Hirudo_verbana                       ERVVINVSGLRYETHLKTLDQFPETLLGNPERRNEHFDPVRNEFFFDRNRPSFDAILYYYQSGGRLRRPVNVPLDIFMDEIKFYELSDDTIERYKEEEGFNHMQRKVWLLFEYPESSLAARIIAIFSVVIILLSIVTFCLETLPEFFTEPFFIIETACIIWFSFEITVRFFASPNRLFFFKNMMNLIDLIAIIPYFITLATMLAMSLAILRVIRLVRVFRIFKLSRHSKGLQILGQTIRASMRELGLLIFFLLICVILFSSAVFFAEFNSIPDAFWWAVVTMTTVGYGDMRPTSAWGKLVGSLCAIAGVLTIALPVPVIVSNFNYFYHRE
AWJ68228.1_Hirudo_verbana                       ERIAINVSGLRFETQLSTIERFSDTLLGCREKRNRYFDPLKNEYFFDRNRPSFDAILYYYQSGGRLRRPVNVPTDVFTEEIKFYELDSQAIEQYLEDEGYNEFQRKVWLLMEYPESSMAARLLALVSVSVILLSIVIFCLETLPQFFTEPFFIVETGCIIWFFTELLLRFLSCPNRLCFIKNIMNIIDLLAIMPYLITIGTMFAMSLAILRVIRLVRVFRIFKLSRHSKGLQILGQTIKASMRELGLLIFFLLICVILFSSAVYFAEFRSIPDAFWWAVVTMTTVGYGDMMPISAWGKLVGSLCAIAGVLTIALPVPVIVSNFNYFYHRE
AWJ68230.1_Hirudo_verbana                       ERIRINVSGHFFETRAAVLDRHPDTLLGNPRKRQKYYDHTRDEFFLDRHRPSFEAIFSYYQYGGKLKRPHHVHDDIFLSELMFYELESHVVEEYKRGEGYNAILRSLWMLFEYPETSKAAFVVAIVSVLMTLVSIVLFCIETLPVFFLDPFFIIETTCTLWFTIEVFVRFISSPNKIRFLKDFKNIVDVTAIVPYYITFINVIAKSSASLAFLRVIRLIRVFKLTKHSVGLQVLVLTFKASIEGLGLFLVALVVCLLVFSSAIYYAEIESIPDAFWWAIITMTTVGYGDKVPIGAWGKLIGAACAITGVLTLAIPVPIITGHFNRFYAHK
AWJ68231.1_Hirudo_verbana                       ERILINVSGQQFEISSELLDRHPSTLLGNQASRSKFYDKRKKEYFFDRHRPTFEIVFAYFQYGGKLRRPDYIPDDVFLNEIEYYQLEPEVIEDYKISEGYNKTLKKIWLAMEYPETSATAYAVAFISVIMTTISIILFCVETLERFFLDPFFIIETICTAWFTFEAIVRFISCPNKIMFWFGFQNLIDVTAVVPYYVTLFNVVAKSSASLAFLRVIRLVRVFKLTKHSTGLQVLILTIKASSEELGLFLVVLLVCMLVYSSAIYYAEIHSIPDAFWWAIITMTTVGYGDTFPVGPFGKVIGAACAISGVLTLAMPVPILTGHFNKFYAHK
XP_063712292.1_Symsagittifera_roscoffensis      DRIVINVSGLIFETQDSTLLQYPDTLLGNRNKRRKYFDAARNQYFFDRSRPSFDAILYYYQSGGRLKRPANVPVEIFLEEIRFYELGDEAIMKFRDDEGFSATLKRVWLLFEYPESSGLARMVAILSVTIILLSIVIFCLETMPEFYNNPFFIIETICVIWFTLELICRFSSSPCKWAFVKDLMNAFDLVAILPYFVENFSKITMSLAIIRVIRLVRVFRIFKLSRHSTGLQILGRTLRASMRELGLLIFFLGIGVVVFSSAVYFAEFSSIPDAFWWAVVTMTTVGYGDILPRTFAGKLVGSLCAIAGVLTIALPVPVIVSNFNYFYHRE
XP_063720555._Symsagittifera_roscoffensis       DRAVINISGLKFETRLKTLERFPNSLLGDPTKRLKYFDHCRNEFFFDRNRAAFEAVIYYYQSNGRLRKPANLPVEIFIEELKFYEIERKVIQKFIEDEGYHPTLRLMWLLFEFPESSRAARIVAILSVTIILLSIVTFCTETLPQFLENPFFVIETLCVIWFSLELSCRAVSSPSKFHFAKNLMNAFDLLAILPYFIQIGTVVAMSLAILRVIRLVRVFRIFKLSRHSKGLQILGKTLKASLRELGLLIFFLGIGVILFSSAVFFAEFKSIPDAFWWAVVTMTTVGYGDILPRSFPGKIVGSLCAIAGVLTIALPVPVIVSNFNYFYHRE
GAV00863.1_Ramazzottius_varieornatus            QRIVVNVSGLKFETQLKTLSKYPDTLLGNPMKRMRYFDPLRNEYFFDRNRNCFDAILYYYQSGGRLRRPVSVPLDVFAEELKFFDLGDEVLMKFREDEGFNELQKKFWLLFEVPESSRGAKAVATISVLVIVLSIVTFCLETLPQFFSEPFFVIETACVIWFCFELIIRFLSCPSKRVFLLDVMNIIDLMAIVPYFVTLGTTTAMSLAILRVIRLVRVFRIFKLSRHSKGLQILGRTLKASMRELGLLIFFLLIGVVLFSSAVYFAEFKSIPDAFWWAVVTMTTVGYGDMRPVGFFGKIVGSLCAISGVLTIALPVPVIVSNFNYFYHRD
GAV03028.1_Ramazzottius_varieornatus            EVVRINVSGKRFETLAGTLTRFPNSLLGDPSRRQRYFNPARNEYFLDRNRFCFDTILEMYQTGQGLCRPSMVPLQTFVRELCFYDLGEDVLQTFLDGEGMQKFQKFIWSMFEASDGSIFPKAIAGLNVVMVLLAIINFCVQTLPEFSGNPFFVIETICTTWFTLDLVVRFAVSPIKKAFCLHLMNVIDVLSILPYFVDLTLSIILFLTTLRILRVIKIFRVFKLGRYSNGLQILGLTMKAARYEVGLMLVVVGIGVIVFSAAVYYAEFESIPAGFWWAIITWTTVGYGDIVPKSIIGKIVGAFCALCGILGLSFMVPVIVAHFEHFFYRA
GAV08232.1_Ramazzottius_varieornatus            WRATINVSGRKFEAKLDTLSGYPGTLLGNALTRQPYYDPQRDEYFFERNRECFECILAFYQS-GLLRRPSHMPIDTFVQEVKFFHLPNEAFLQFCRDEGYHPLQRRIWQLVEVPHSSSAAKLFAIFSMLVIILSIITFCLETIPDLFNDPLFILETVCIAWFTLEFFVRLAVSPDKKRFFKSFLNIIDLVAIIPYYVDLGVIIASSLVVLRALRLLRVFRIFKISRHSRGLQILGKTFATSFYEMGLLLLFLGIGVILFSSAIYYAEFASIPEGFWWALVTMTTVGYGTVVPLGILGKLIGCTCAVSGLLFIALPVPVIVSNFNTIYTRD
TNN12293.1_Schistosoma_japonicum                QRVVLNISGLRFETQFSTLKKFPNTLLGNPKKLDRYYDSLRNEYFFDRNRPSFDAILYYYQSGGRLRRPVNVPIDVFTEEINFYEIDEDAVEKYRDDEGFNKFQRKIWLLFEYPESSLAARCVAICSIFVIVLSIIIFCIETLPSFVVDPFFLIETICIVWFTFELLVRFASSPEKILFFRNIMNFIDIVAIIPYFITVGTMVAMSLAILRVIRLVRVFRIFKLSRHSKGLQILGQTLKASTRELGLLVFFLLICVILFSSAVYFAEFRSIPDAFWWAVVTMTTVGYGDMRPVTMWGKLVGSLCAIAGVLTIALPVPVIVSNFNYFYHRE
TNN20419.1_Schistosoma_japonicum                QRIVINVSGLRFETHTDTLNRFPNTLLGCPFRRSRYYDSLRNEYFFDRNRPSFDAILYFYQSGGRLRRPVNVPIDVFTEEIKFYDLGEEIFERYREDEGFNKFQRKIWLLFEYPESSTAARCIAIVSLLVILISIIIFCVETLPHFVTGTLFILESICVVWYTFELIVRFAACPQKLAFFRQVMNLIDVVSIIPYAISIGALLAMSLAILRVIRLVRVFRIFKLSRHSKGLQVLGRTLKASFRELCLLCFFLFVCVVLFSAAVYFAEFPSIIDAFWWAVVTMTTVGYGDMRPVTMWGKIVGSMCAIAGVLTIALPVPVIVSNFNYFYHRE
KAH8871184.1_Schistosoma_japonicum              ERLVINVSGLRFETQVQTVNQFPDTLLGNPNKRNHYYDPLRNEYFFDRNRSSFDGILYFYQSGGRLRRPVNVPIDVFNEEIKFYELGDEALAKYREEEGFNRFQRQVWLLFEYPESSLAARILAIGSVFVILLSIIIFCLETLPHFIDQPFFIIETFCIIWFSCELLVRFASSPKKFEFFKVLMNVIDVVSIIPYFITLGAVITTSLAVLRVIRLVRVFRIFKLSRHSKGLQILGQTLRASVRELGLLVFFLLICVILFSSAVYFAEFRSIPDGFWWAVVTMTTVGYGDMRPVTVWGKLIGSLCAIAGVLTIALPVPVIVSNFNYFYHRE
TNN19769.1_Schistosoma_japonicum                RRVIINVSGLKFETWLTVLESHPNTLLGDYNKRKPFYDEYRNEYFFDRHRPSFEAIFNYYQYGGRLKRPAIVSDDVFLTELEFFQIESEALDIYKKNEGYNVIKRKLWMLFEYPETSVLAFTFSMASFIFTVISIILFCIETLPVYFRDPFFIIETLCTFWFTVEIFIRFISCPSQKIFIKDIKNLIDLAAIVPYYITLFNVLAKNSASLAFLRVIRLIRVFKLTKHSSGLQVLVLTFKESIEGLSLFLVAFIVCILVFSSTIYYVEIESIPDAFWWAVITMCTVGYGDKVPKGPLGKVVGSVCAVAGVLTLAIPVPIITENFNKFYAHK
PAA80734.1_Macrostomum_lignano                  ERVVINVSGLRFETQLKTLNQFPDTLLGNSQKRNRYYDPLRNEYFFDRNRPSFDAILYFYQSGGRLRRPVNVPIDVFSEEIRFYELGEEAIEKYRDDEGFNEFQRKVWLLFEYPESSMAARVIAIISVCVILLSIVIFCVETLPHFFGEPFFIIETICIVWFTFELMVRFASSPEKLGFFKNIMNSIDIVAIIPYFITLGTVIAMSLAILRVIRLVRVFRIFKLSRHFKGLQILGQTLKASVRELGLLVFFLFISVILFSSAVYFAEFDSIPSAFWWAVVTMTTVGYGDMRPVTVWGKLVGSLCAIAGVLTIALPVPVIVSNFNYFYHRE
PAA90689.1_Macrostomum_lignano                  ERVVINVSGLRFETQLRTLNQFPETLLGNSQKRNRYYDPLRNEYFFDRNRPSFDAILYFYQSGGRLRRPVNVPIDVFSEEIRFYELGEDAIEKYRDDEGFNEFQRKVWLLFEYPESSMAARVIAIISVFVILLSIVIFCVETLPHFFDESFFIIETVCIVWFTFELLVRFASSPAKIGFFKNIMNLIDIVAIIPYFITLGTVIAMSLAVLRVIRLVRVFRIFKLSRHFKGLQILGQTLKASVRELGLLVFFLFISVILFSSAVYFAEFDSIPSAFWWAVVTMTTVGYGDMLPVTVWGKLVGSLCAIAGVLTIALPVPVIVSNFNYFYHRE
PAA92739.1_Macrostomum_lignano                  ERVVINVSGLRFETQLKTLAQFPESLLGDPLKRNRYYDPLRNEYFFDRNRPSFDAILYFYQSGGRLRRPVNVPIDVFTEEIRFYELGEEAIEKYRDDEGFDEFQRKVWLLFEYPESSMAARVIAIISVCVILLSIVIFCMETLPHYFGEPFFVIETICIIWFTFELLVRFASSPEKLAFFKNMMNSIDIVAIIPYFITLGTVIAMSLAILRVIRLVRVFRIFKLSRHFKGLQILGQTLKASVRELGLLVFFLLISVILFSSAVYFAEFDSIPSAFWWAVVTMTTVGYGDMLPVTVWGKLVGSLCAIAGVLTIALPVPVIVSNFNYFYHRE
XP_002736169.1_Saccoglossus_kowalevskii         ERVVINVSGLRFETQLRTLNQFPDTLLGNPEKRIRYFDPLRNEYFFDRNRPSFDAILYFYQSGGRLRRPVNVPLDVFSEEIKFYELGDEAVEKYRADEGFNQLQRSIWLLFEYPESSPWARVIAVCSVTIILISIVIFCLETIPEFYHDPFWIIETCCIVWFTLEFFVRLLSSPVKMLFYKNIMNIIDIVSIIPYFITLSTTLAMSLAILRVIRLVRVFRIFKLSRHSKGLQILGRTLRASMRELALLVFFLFVGVILFSSAVYFAEFHSIPDAFWWAVVTMTTVGYGDMKPITPGGKIVGSMCAIAGVLTIALPVPVIVSNFNYFYHRE
XP_033646124.1_Asterias_rubens                  ERVVINISGLRFETHSKTLGQFPNTLLGNPEKRIRYFDPLRNEYFFDRNRPSFDAILYYYQSGGRLRRPVNVPMDVFTEEIKFYELGEDALLKYREDEGFNTIMQKIWSLFEHPESSKAARVIAIISVSVILISIITFCMETMPEFFQNPFFIIETYCIIWFTTEFILRLASSPSKLIFLKNIMNLIDVIAILPYFIQVGTIVAMSLAILRVIRLVRVFRIFKLSRHSKGLQILGRTLKASMRELGLLIFFLCIGVVLFSSAVYFADFKSIPDAFWWAVVTMTTVGYGDMKPQSTGAKIVGSLCAVTGVLTIALPVPVIVSNFNYFYHRE
XP_038078806.1_Patiria_miniata                  ERVVINISGLRFETHSKTLCQFPETLLGNPEKRIRYFDPLRNEYFFDRNRPSFDAILYYYQSGGRLRRPVNVPMDVFTEEIKFYELGEDAMLKYREDEGFNTISQKVWSLFEYPESSKMARVIAIISVSVIVVSIVTFCMETMPEFFQNPFFIIETVCIIWFTTEFILRFLSSPSKMVFLKNIMNLIDVIAILPYFIQVGTIVAMSLAILRVIRLVRVFRIFKLSRHSKGLQILGRTLKASMRELGLLIFFLCIGVVLFSSAVYFADFKSIPDAFWWAVVTMTTVGYGDMKPQSTGAKIVGSLCAVTGVLTIALPVPVIVSNFNYFYHRE
XP_022082746.1_Acanthaster_planci               ERVVINISGLRFETHAKTLCQFPETLLGNPERRYRYFDPLRNEFFFDRNRPSFDAILYYYQSGGRLRRPINVPMDVFTEEIKFYELGEEAMLKYKEDEGFNTIAQKVWSLFEHPESSKTARAIAIISVSVIVVSIVTFCMETMPEFFQNPFFIIETFCIIWFTTEFILRFLSSPSKLIFLKNIMNLIDVIAILPYFIQVGTIVAMSLAILRVIRLVRVFRIFKLSRHSKGLQILGRTLKASMRELGLLIFFLCIGVVLFSSAVYFADFKSIPDAFWWAVVTMTTVGYGDMKPQSTGAKIVGSLCAVTGVLTIALPVPVIVSNFNYFYHRE
XP_041472356.1_Lytechinus_variegatus            ERVVINVSGLHYETHLKTLNQFPNTLLGNPERRIRYFDPIRNEYFFDRNRPSFDAILYYYQSGGRLRRPVNVPIDVFTEEIKFYELGDEAMTKYREDEGFNPLQKKMWLLFEYPESSRMARVVAIISVSVILISIVIFCMETMPEFFRHPFFVIETCCIVWFTFEILVRFLSSPSKLAFAKNVMNIIDIIAVLPYFIQVGTMIAMSLAILRVIRLVRVFRIFKLSRHSRGLQILGRTLKASMRELGLLIFFLCIGVVLYSSAVYFADFKSIPDAFWWAVVTMTTVGYGDMKPKSTGAKIVGSLCAITGVLTIALPVPVIVSNFNYFYHRE
XP_011672256.1_Strongylocentrotus_purpuratus    ERVVINVSGLHYETHLKTLNQFPNTLLGNPERRIRYFDPIRNEYFFDRNRPSFDAILYYYQSGGRLRRPVNVPIDVFTEEIKFYELGDEAMLKYREDEGFNPLQKKMWLLFEYPESSRMARVVAVISVTVILISIVIFCMETMPEFFRHPFFVIETCCIVWFTFEILVRFLSSPSKFTFTKNVMNIIDIIAVLPYFIQVGTMVATSLAILRVIRLVRVFRIFKLSRHSRGLQILGRTLKASMRELGLLIFFLCIGVVLYSSAVYFADFKSIPDAFWWAVVTMTTVGYGDMKPKSTGAKIVGSLCAITGVLTIALPVPVIVSNFNYFYHRE
KAJ8023923.1_Holothuria_leucospilota            ERIVINVSGLRYETHLKTLCQFPNTLLGNPQRRIRFFDPIRNEYFFDRNRPSFDAILYYYQSGGRLRRPVSVPIDIFTEEIKFFELGEDALMKYREDEGFKSWQRKLWLLFEYPESSRGARVIAIISVTVILVSIITFCMETMPEIVTEPFFIIETICIIWFTFEFIVRFISSPSKLAFLKNVMNIIDLVAILPYFIQEGTVITMSLAILRVVRLVRVFRIFKLSRHSRGLQILGRTLKASMRELGLLIFFLCIGVVLFSSAVYFADFKSIPDAFWWAVVTMTTVGYGDMKPQSTGAKIVGSLCAITGVLTIALPVPVIVSNFNYFYHRE
PIK47837.1_Apostichopus_japonicus               ERIVINVSGLRYETHLKTLCQFPNTLLGNPQRRIRFFDPIRNEYFFDRNRPSFDAILYYYQSGGRLRRPVSVPIDIFTEEIKFFELGEEALLKYREDEGFKSWQRKMWLLFEYPESSRGARVIAIISVTVILVSIITFCMETMPEIVTDPFFIIETICIIWFTFEFIVRFISSPSKIVFLKNVMNVIDLVAILPYFIQEGTVITMSLAILRVVRLVRVFRIFKLSRHSRGLQILGRTLKASMRELGLLIFFLCIGVVLFSSAVYFADFRSIPDAFWWAVVTMTTVGYGDMKPQSTGAKIVGSLCAITGVLTIALPVPVIVSNFNYFYHRE
XP_039253875.1_Styela_clava                     ERIVINVSGLRFETQLQTLDQFPDTLLGDREKRMQFYDPLRNEYFFDRNRPSFDAILYYYQSGGRLRRPVNVPIDVFTEEIKFYQLGQTALEKYKADEGYTEPQRSIWLLFEYPESSTAARCVAIMSVSVILLSIISFCLETLPTLFDNPFWVIETICICWFSLEVTVRFLCCPNKCNFFKDMMNIIDLVAIAPYFITLGTDLGMSLAILRVIRLVRVFRIFKLSRHSKGLQILAQTLKASMRELGLLIFFLFIGVILFSSAVYFAEFTSIPEAFWWAVVTMTTVGYGDMRPKTVGGKFVGSLCAIAGVLCIALPVPVIVSNFNYFYHRE
XP_039266933.1_Styela_clava                     VRVAINVSGQLYETQLKTLNQFPNSLLGHPEKRLEYFDPIRNQYFFDRNRRSFDSILHYYQTGGRLRRPLDVPVDIFADEIKFYQLGADAMEKFRELEGYNSWQRKIWFLFEKPESSPAARAVAVASITAIILSVIAFCLETVPSLTENPFWVIETICVIWFTIELSLRFFSCPQKQRFFCDILNLIDLISIIPYFITTSNNIGMSLAILRVVRLVRVFRIFKLSRHSTGLRILGKTLSSSFRELGLLLFFVLIGVVLFSSAVYFAEFTSIPDAFWWAIVTMTTVGYGDMHPVTVGGKLVGCACAITGILCLALPVPVIVSNFMYYYQRA
XP_039253930.1_Styela_clava                     ERVRLNISGMLYETRLKTLKRYPTTLLGNEETREAYYDEETGEYFFDRDRQTFDSVLRFYQTGGILIKPTSVPEDIFYKELGFYKL-DQFLQKPEDNTATGRRMRMVWRLMEEPASSIGAKIISILSVTVIFLSIWSFCIETLPSSLRYPFFIIETFCVICFTIELIVRFVVTPNKISFMKSPLNIIDIAAILPYFIQLGVDILNSLVVLRILRLVRILRVFKLSRYSTKLRVLGRTLIASVGELSILVFFIFLAMILFSTVVYFIEFDSIPASFWWAVVTMTTVGYGDVVPRTVLGKIVGFLCAITGVLCIALPVPSIVNNFVKQLEEA
BAA78383.1_Halocynthia_roretzi                  ERVIINVSGLRFETQMKTLSQFPDTLLGNRDKRMEFYDPLRNEYFFDRNRPSFDAILYYYQSGGRLRRPVNVPIDVFTEEIKFYQLGEMALEKYKADEGYIEPQRSIWLLFEYPESSAAARGIAIMSVSVILLSIISFCLETLPAFVNNPFWVIETICICWFSLEVTVRFLCCPSKCMFFKDMMNIIDFVAIAPYFITLATDLGMSLAILRVIRLVRVFRIFKLSRHSKGLQILAQTLKASMRELGLLIFFLFIGIILFSSAVYFAEFTSIPEAFWWAVVTMTTVGYGDMKPITFGGKVVGSLCAITGVLCIALPVPVIVSNFNYFYHRE
XP_009860167.2_Ciona_intestinalis               ERITINVSGLKYETQDKTLKTFPETLLGDQNQRIQHFDPIRNEYFFDRNRPSFDAILYYYQSGGRLRRPVNVPIDIFTEEIKFYQLGATALGKFKEDEGYSDFQKDVWLLFEYPESSSAARVVAIISVSVILLSIISFCLETLPSYFSNPFWIIETICICWFSMEVTVRFLCSPDKLRFWKNIMNIIDIVAIAPYFISLGTDQGMSLAILRVIRLVRVFRIFKLSRHSKGLQILGQTLKASMRELGLLIFFLFIGVVLFSSAVYFAEFKSIPEAFWWAVVTMTTVGYGDMKPITVAGKIVGSLCAIVGVLFIALPVPVIVSNFNYFYHRE
XP_018667083.1_Ciona_intestinalis               SRVSINVSGQIYETQLRTLEQFPETLLGHADKRRKFYDRIRDQYFFDRNRRAFDAILHYYQSGGRLRRPMDISVDVFADEIKFFQLGTEAMAKYQEIEGYNKYQRTVWLLFEKPESSNPARVVAVMSISVIFLSIICFCLETVPSLTQNPFWIIETICICWFTIELSCRFLSCPTKTSFCFDVLNIIDLVAIVPYFVTTASLAGISLAFIRVVRLVRVFRIFKLSRHSTGLQILGQTLKSSFRELGLLLFFVLIGVILFSSAVYFAEFKSIPDAFWWAIVTMTTVGYGDMHPITVAGKMVGSVCALTGILCLALPVPVIVSNFMYFYQRA
XP_018669785.1_Ciona_intestinalis               FKIIFNVSGKIFESDQRQLDRYPNTMLGDHNSRMEHYDWRRKEYFFDRHRDVFEAALDFYSNSGTLIRPDHIPIDIFVNEIRFYAFDYKTLEDFLRDEGLGKIKRTVWQLFEDPESSWCSKVITIVSALVITVSVVVFCLETLPAFPAGILFLTETSCIVWFVLELGLRFLTCPDRKAFCKSFLNIVDASAILPYFITLIVTSPQTATILRTIRLVRMLRILKLSRYSRGFRILGLTLVRSTRVLFLLVCFQMVLAILFSSIVYFVEFKSIPDSFWWALITMTTVGYGDVVPITVFGKIAGAGCAIMGILCISFPVPVIVSNFNYLYNLD
CAK8692941.1_Clavelina_lepadiformis             DRVTINVAGLIFETEEETLQSFPETLLGNKTLRTRHYNVRRNEYFFNRHRLAFGAILGYYQSGGDLRRPADIPVDVFLQEIKFYQLGDEAIEKFKNEEGFSEPQRSIWLLFEYPESSPAARVMAIVSVSVILLSIICFCLETVDSIPTDPFWFIETACICWFSFEVTLRFLCSPNKFKFWKNIMNIIDIIAILPYFISLGQKEGTSLAILRVIRLVRVFRIFKLSRHSKGLQILGQTLKASMRELGLLIFFLFIGVVLFSSAVYFAEFPSIPEAFWWAVVTMTTVGYGDMKPTTLAGKVVGSLCAIVGVLFIALPVPVIVSNFNYFYRRE
CAK8678621.1_Clavelina_lepadiformis             TRVVINVSGQIYETQMKNLQQFPDTLLGHSDKRRRYYDPVRNQYFFDRSRSSFNAILEFYQTGGRLRRPLDVPVDVFADEIKFFQLGGEAMAKYQEMEGYNKFQRAVWVLFEKPESSNAARVVAVVSISVIFLSIICFCLETVPSLTDNPFWVIETFCICWFTIELVSRFLSSPQKRKFCFDVLNIIDFVAIVPYFVTTATLAEISLAFIRVVRLVRVFRIFKLSRHSTGLQILGQTLKASFRELGLLLFFVLIGVVIFSSAVYFAEFQSIPDAFWWAIVTMTTVGYGDMHPITGVGKLVGSVCALTGILCLALPVPVIVSNFMYIYQRD
CAH1256744.1_Branchiostoma_lanceolatum          ERVIINVSGLRFETQLKTLNQFPDTLLGDPRRRMRYFDPLRNEYFFDRNRPSFDAILYFYQSGGRLRRPVNVPIDIFTEEIRFYELGEEVIDKYREDEGFNEVLKKIWLLFEYPESSKPARGIALLSVSVILLSIVTFCLETMPQFFGDPFFVVETLCIIWFTFELTIRFISSPSKLAFFKNIMNVIDIVAIVPYFVTLGTVLATSLAILRVIRLVRVFRIFKLSRHSKGLQILGQTLKASMRELGLLIFFLFIGVILFASAVFFAEFVSIPDAFWWAVVTMTTVGYGDMYPVTVGGKIVGSLCAIAGVLTIALPVPVIVSNFNYFYHRE
CAH1250115.1_Branchiostoma_lanceolatum          ERVVINVAGLRFETQVRTLAQFPDTLLGDPQRRMRYFDPLRNEHFFDRHRPSFEAILYYYQSGGRLRRPLNVPDEIFQEELKFYELGDEVIQRFREDEGYNPLQRFIWTMFEHPETGWPARSIAILSVSIIILSIFTFCLETMPAVINDPFFIIETICIVWFTFELLVRFLSSPSKIQFSKNFMNIIDLIAIIPYFITLGTLVSSSLAILRVIRLVRVFRIFKLSRHSKGLQILGLTLKASMRELGLLVFFVFIGVILFSSAIYFGEFTSIPDAFWWALVTMTTVGYGDMYPQTVGGKLVGSLCAIAGVLTIALPVPVIVSNFNYFYHRE
CAH1263716.1_Branchiostoma_lanceolatum          DRIVINISGLRFETQVRTLAQFPNTLLGNPQKRLRYYDPLRNEYFFDRHRLSFQAILHFYQSGGRLRRPADVPTDIFTEEIKFFELGEDVIEAFMEEEGFNKVMKAIWVAFEHPDTSFIARVIAIVSVSVIMVSIITFCLETMPRFPTDPFFLIETSCIVWFTFELIIRFICSPSKWEFCKNFMNIIDLVSIVPYFITLAAVVSSSLAVLRIIRLVRVFRIFKLSRHSKGLQILGLTLKASMRELGLLVFFVFIGVILFSSAIYFGEFSSIPEAFWWALVTMTTVGYGDMYPQTVGGKLVGSLCAIAGVLTIALPVPVIVSNFNYFYNRE
CAH1238550.1_Branchiostoma_lanceolatum          CRIVINVSGLKLETQPETLSRFPDTLLGDPDRRRQYYDSERREYFFDRHRPSAEAILAFYQTGGKLHRPSEVPLDVFTDELRFFQLGDEVIEKYRRKEGCDDCFGKLWLFLEIPNSSIWSKLYAVLCVGFILLSISSLCLETLPSFFTTEFFWIETVCVAWFTFEVVLRFVACPSKKNYFRSVLNVFDVLAIVPYFITVSVVLRKASLTLRLMRLVRVLRIFKLSRYSEGLKMMGSTLAGSGSDIGMLLVFMVILVILFASAIYYVEFSSIPDAFWWAIVTMVTLGYGDTYPQTGAGKFVGSLCALAGILTISLPVPVIVTQFDRLYNQK
CAH1272150.1_Branchiostoma_lanceolatum          RRIRLNVSGLKFETKESLLFRYPQTLLGNSEKRAEFYCPDSDDFFFDRHRPSFEAIFRYYQT-GKLIRPSSVPIDVFVDEMRFFRLGSDIISSYLESEGFEGHRRTIWRLMDFPESSIFAKIITFMCVSVIFVSIFVFCMETLPEYGQSSFFQIETFCVAWFCIELGLRFYSCPKKLVFVKDLQNIFDFVAIVPYFVTLPLIISIVFSLLRAMRLTRVFRIMKLSRHFKELQTLMKTIRASVGVLGMMVFFMLTMMVLYASCVYFADFESIPDAFWWALVTMTTIGYGDVYPRTLPGKLIGSMCVITGLLVIALPVPIIVENFNNFYKRD
CAH1269127.1_Branchiostoma_lanceolatum          QIVVVNVSGLRFATRARVLNRLPDTLLGKLEKRKDLYDPETREIFFDRHRPSFEAIFDYYLRGGRLKCPYQVPLDVFLEEVEFFGLSGHPVEDNLHLST--PLKKKIWHVLEKPEESLVGRAIGAFIIAVVLLSTISFCVETIPMPTHFAFFWIETVCIAIFTAEVTARYVVTPKTTEFLKNITNIIDIIAIIPYFLTLTTIGGSVLVMLRIFRLSRVVRVFKLSRHSKGLRILGKTLRASMNEFVILSFFMIVAMVFFSSVMYVT-YTSIPDGFWWAVVTMTTVGYGDNTPVTVGGKIVGAVCAVTGLLVIALPVPVIVSNFNYFYRT-
XP_067977753.1_Myxine_glutinosa                 ERVVINVSGLKFETQLRTLAQFPDSLLGDPERRSRYFDPLRNEYFFDRNRPSFDAILYYYQSGGRVRRPANVPFDIFTEEIKFYELGDEAMLRYREDEGYCEYQRQVWLMFEYPESSSTARAIAIVSVLVITISIIIFCLETLPVFFADPFFIVETICIVWFSFELLVRFFASPSKPDFFRNIMNIIDIVAILPYFITLGMELTMSLAILRVIRLVRVFRIFKLSRHSKGLQILGQTLNASMRELGLLIFFLFIGVILFSSAVYFAEFRSIPHSFWWAVVTMTTVGYGDMWPITVGGKIVGSLCAIAGVLTIALPVPVIVSNFNYFYHRE
XP_067980101.1_Myxine_glutinosa                 DRVIINVSGLHFETQLKTLAQFPNTLLGNPLRRVHYFDALRNEYFFDRNRLSFDAILYYYQSGGRLRRPVNVSTDVFSEEIKFYDLGNAALARLLEDEGFREFQRQIWLLFEYPESSSPARAIAIVSVLVILVSIIIFCLETLPEFFSDPFFIIETVCIVWFSFELLMRFHSCPSKMGFFYNIMNIIDFVAILPYFVTLGTELTMSLAILRVIRLVRVFRIFKLSRHSKGLQILGQTLKASLRELGLLIFFLFIGIILFSSAVYFAEFKSIPDAFWWAVVTMTTVGYGDMWPITVGGKIVGSLCAISGVLTIALPVPVIVSNFNYFYHRE
XP_067979414.1_Myxine_glutinosa                 ERVIINVSGLRFETQLRTLAQFPDSLLGDPERRSRYFDPLRNEYFFDRNRPSFDAILYYYQSGGRVRRPANVPFDIFTEEIKFYELGDEAMLKYREDEGYLEYQKQVWLMFEYPESSSTARAIAIVSVLVILISIIIFCLETLPAFFADPFFIVETICIVWFSFELLVRFFASPSKPDFFRNIMNIIDIIAILPYFITLGMELTMSLAILRVIRLVRVFRIFKLSRHSKGLQILGQTLNASMRELGLLIFFLFIGVILFSSAVYFAEFTSIPHSFWWAVVTMTTVGYGDMAPVTLGGKVVGSLCAIAGVLTIALPVPVIVSNFNYFYHRE
XP_067967571.1_Myxine_glutinosa                 ERVVINVSGLKFETQLKTLAQFPETLLGDPQKRMRYFDPLRNEYFFDRNRPSFDAILYYYQSGGRLRRPINVPFDIFTEEIRFYELGEETILRYREDEGYNEFQRQVWLLFEYPESSSAARGIAIVSVLVILISIIIFCLETLPIFLTDPLFILETICIIWFSFELIVRFSSSPSKLDFFKNIMNIIDIVAIMPYFITLGTELTMSLAILRIIRLVRVFRIFKLSRHSKGLQILGHTLRASMRELGLLVFFLFIGVILFSSAVFFAEFTSIPESFWWSLVTMTTVGYGDMSPTTVWGKIVGSLCAIAGVLTVSLPVPVIVSNFNYFYQRE
XP_067963349.1_Myxine_glutinosa                 ERLVINISGMRYETQLRTLAHFPDTLLGDPARRTCFFDPLRNEYFFDRNRPSFDAILYYYQSGGRLRRPVNVPYDMFLEEIRFYELGAGTILRYREDEGFNECKRKVWLLFEYPESSNAARVIAVISVLVILISITIFCLETLPSPFVDTYFVIETVCIVWFTFELVARFLSCPSKTAFFKNLMNTIDVVAIMPYFITLGTELAMSLAILRVIRLVRVFRIFKLSRHSKGLQILGQTLKASMRELGLLIFFLFILVILFSSAAFFAEFTSIPSAFWWAVVTMTTVGYGDLYPVTVGGKIVGSLCTIAGVLTIALPVPVIVSNFNYFYHRG
XP_067966046.1_Myxine_glutinosa                 ERVVINVSGLKFETQLKTLAQFPETLLGDPQKRMRYFDPLRNEYFFDRNRPSFDAILYYYQSGGRLRRPINVPFDIFTEEIRFYELGEETILRYREDEGYNEFQRQVWLLFEYPESSNAARGIAIVSVLVILISIIIFCLETLPEFHADPFFIIETICIVWFAIELVVRYLSCPSKTAFFKNVMNIIDMVSILPYFITLGMELTMSLAILRVIRLVRVFRIFKLSRHSKGLQILGQTLRASMRELGLLIFFLLIGVILFSSAIFFAEFTSIPTAFWWSLVTMTTVGYGDMYPVTIGGKIVGSLCAIAGVLTIALPVPVIVSNFNYFYHRE
XP_067977541.1_Myxine_glutinosa                 ERVVINVSGLRFETQLKTLAQVPNSLLGDPERRARYFDPLRNEYFFDRNRDSFGAILYYYQSGGTLVRPSYVPFNIFAEELKFYELSEAVVIKLSEDEGHHDIQRQVWLLFEYPESSCTARTLAIISIIIILTSVVIFCLETIPDDSTDPLFIVETICIIWFAFELLVRFFACPSKPGFLKNPMNLIDIVAILPFLITPFTKHTMSLAILRVIRLVRVFRIFKLSRHSKGLRILGQTLNASMRELGLLMFFLFIGVIIFSSAVYYAEFRSIPHAFWWAVVTMTTVGYGDMAPETLGGRIVGSLCAISGVLTVALPVPVIVSNFNYFYRLE
XP_067973272.1_Myxine_glutinosa                 DRVTINVSGLRFETQRRTLTRFPDTLLGDASRLQLYFDAQRNEYFFDRNRPCFDSILYYYQSGGRLIRPDSVSIDVFADEIRFFDLGEEAMEKFRAYEGFNGHHRRIWLLFEHPASSPAAHAVAVVSISVIVISIVVFCIETLPGFFSSTLFALETACICWFLLEFIARLVSCPDKVLFFKDAMNVMDLAAILPYFVSVGLTLASALAITRVIRLVRVFRVFKLSRHSKGLQILGRTFRASVKELGLLMFFLFIGITIFSSAVYFAEFSSIPASFWWAVVTMTTVGYGDMSPESVLGKLVGSLCALAGVLTISLPVPVIVANFSYFYHQG
XP_067968442.1_Myxine_glutinosa                 ERVTINVSGLRFETAERTLARFPNTLLGDPMHRRLFHDPVHDEIFFDRHRSSFEAVLYYYQSGGMLKRPVNVPYNIFIKELAFYEMGQDTICAFKRSEGVQRLQRIVWELFEYPDTSMFAKCITILSLAMILVSIAAYCAETVPNIQVDVFFIIETTCIIWFCFELSTRFMVSPDKLYFFKSVMNIVDLVAILPYFISLSTSDTMSLTAFRVSRLLRVFRIFKLSRHSTGLQILGKTLHASLREIGVLILFLCIGIVIFSSAVFFLEFSSIPGSFWWAVVTMTTVGYGDMAPKSMGGRLVGSVCAVSGVLMIALPVPVIVSNFGRLYDRQ
XP_067970894.1_Myxine_glutinosa                 DRVCINVSGLRFETAQRTLARFPHTLLGDPGRRRLFFDPIRHEVFFDRYRDAFQAILFYYQSGGMLKRPVDVPFVVFLHELEFFDLGEEAMRAFLQDEGLDGWKRHLWLLMERPESSFLAYCVYLISFTLILIHNLAFVVSTLPHMFGYPIFIVESVCVVWFILELLFRFASIDKKIHFFGDALIWIDLAVIGSYLVHLITDLHFSLEVLRFVRLLRVLRILKLARHFHGLRILGKTLQSSWRELVILLVFLFTGVVLFASAIHYTELKSVPEAFWWAIVTMTTVGYGDITPITPVGKLVGALCAVFGIIVMALPVPFIVASFKLHYETF
XP_067970890.1_Myxine_glutinosa                 EYVIVNISGMRFETAERTLANFPNTLLGDPARRNLYHHPTRHEIFFDRHCETFPAILYYYQSGGMLKRPGHVPFIVFRNELEFFDLGEETMRAFLEEEGLEGWKRRLWIFLEQPDSSYIAYLFSMVSLAVVLLSVTAYCVSTLPHITEDPFFAVECACVAWFTLEIGAHYTCSPNKLGFFRNAMNIIDMASILPFYIQLIFMLRSYISVLQGLSLVRVLRVLKLSRHFCGLRVLGKTLISSFREIVVLVVFLFIGVIIFASLVYYTELESIPEAFWWAVVTMTTVGYGDVTPLTPTGKFIGSLCAISGVLMVALPVPFVVQNFKFHYDAE
XP_067968443.1_Myxine_glutinosa                 ERIAINVSGLHFETAERTLARFPDTLLGDRIRRRIFYDSIHNELFFDHHRDTFSSILFYYQSGGVLKRPVNVPLVIFCKELEFFDLGEGAMRTFLEEEGLNTWQYHFWLHLERPESSLTAFCVSTVSLAFILISITTFLLGTVPSMFTDPIFILETLCIIWFILELVCRFACSVDKQKLFYQVITWIDLAVILSYMVELFIDLTSYLSFLRFVSLLRVLRVLKLARYFRGLRVLGKTLKSSYQELCILVVFLFVGVVIFASAIHYTELKSIPESFWWAVVTMTTVGYGDITPVTPAGKLVGSLCAITGIVVVALPIPFVVNRFQLFYELD
XP_032815946.1_Petromyzon_marinus               ERIVINVSGLRFETQLKSLDQFPDTLLGNPSKRSRYFDPLRNEYFFDRNRPSFDAILYYYQSGGRLRRPVNVSIDVFSEEIKFYELGNEAMAKFQEDEGFDEFQRQVWLLFEYPESSNPARGIAIVSVLVILISIIIFCLETLPEFFTDPFFIVETICIIWFSFELLVRFFACPSKPGFFKSIMNIIDIVAILPYFITLGTEMAMSLAILRVIRLVRVFRIFKLSRHSKGLQILGQTLKASMRELGLLIFFLFIGVILFSSAVYFAEFRSIPDAFWWAVVTMTTVGYGDMRPVTVGGKIVGSLCAIAGVLTIALPVPVIVSNFNYFYHRE
XP_032800681.1_Petromyzon_marinus               GRIVVNVSGLRFETRLETLERFPDTLLGDPGKRSRFYDPLRDEYFLDRNRPSFDAILCYYQSGGRLRRPANVSVDVFGEEIEFFELSGEAVVKFREDEGLDEFQRRVWLLFEYSESSVPARGIGIVSVLVILISIVVFCLETLPEFFTDPFFIVETICIIWFSFELLVRFLTCPNKPGFFKSVMNIIDIVAILPFFVTLGTEMATSLEILKVIRLVRVFRIFKMSRHSRGLKILGRTLKASTRELGLFVFFLLVGVVLFSSAVYYAEFRSIPDAFWWAVVTMTTVGYGDMCPVTAVGKIVGSLCAVAGVLTIALPVPIIVSNFNYFYRRE
XP_032802796.1_Petromyzon_marinus               ERVVINVAGMKFETCARTLAQFPDTLLGDPARRAQHFDPLRNEYFFDRNRPSFDAILYYYQSGGRLRRPANIPFDLFSEEIRFFELGEETIQRFREDEGYSELKRQVWLLFEYPESSSAAHLVAILSVVVILVSIFIFCMETLPQFATDPFFLVETLCIVWFSFELVARFLSCPSKTAFFQNIMNSIDVVAIMPYFITLGMELTMSLAILRVIRLVRVFRIFKLSRHSKGLQILGQTLKASMRELGLLIFFLFIGVILFSSAAYFAEFTSIPHAFWWAVVTMTTVGYGDKVPVTVGGKAVGSLCAIAGVLTIALPVPVIVSNFNYFYHRE
XP_032802798.1_Petromyzon_marinus               ERVVINVAGMKFETCARTLAQFPDTLLGDPARRAQHFDPLRNEYFFDRNRPSFDAILYYYQSGGRLRRPANIPFDLFSEEIRFFELGEETIQRFREDEGYSELKRQVWLLFEYPESSSAARVVAIVSVVVILVSIIIFCLETLPQFAADPFFLVETVCIVWFSFELLARFLASPSKPAFFRNIMNSIDVVAIMPYFITLGMELTMSLAILRVIRLVRVFRIFKLSRHSKGLQILGQTLKASMRELGLLIFFLFIGVILFSSAAYFAEFTSIPHAFWWAVVTMTTVGYGDTVPVTVGGKVVGSLCAIAGVLTIALPVPVIVSNFNYFYHRE
XP_032828100.1_Petromyzon_marinus               ERVVINVSGLRFETQLRTLAQFPDTLLGDPQKRMRYFDPLRNEYFFDRNRPSFDAILYYYQSGGRLRRPVSVPYDIFTEEVRFYDLGEETMLRYREDEGYNEFQRQVWLLFEYPESSSPARAIAIVSVLVILISIIIFCLETLPEFFADPFFIMETICIIWFSFELMVRFCACPSKVEFGKNLMNIIDIVAIVPYFITLGTEMTMSLAILRVIRLVRVFRIFKLSRHSKGLQILGHTLHASMRELGLLIFFLFIGVILFSSAVFFAEFQSIPDAFWWSLVTMTTVGYGDMSPKTVGGKIVGSLCAIAGVLTVSLPVPVIVSNFNYFYQRE
XP_032833979.1_Petromyzon_marinus               ERVLVNVSGLRFETQLRTLANFPDTLLGDAERRSRYFDPLRNEYFFDRNRPSFDAILYYYQSGGRLRRPASVPFDIFAEEVRFYELGDEAMVRYREDEGYSEFQRRVWLLFEYPESSGAARGIAIVSVVVILVSIIVFCLETLPEFFADPFFIIETVCIVWFSFELTARFAACPSKPAFFRNIMNVIDIVAIVPYFVTLGTELTMSLAILRVVRLVRVFRIFKLSRHSKGLQILGRTLNASMRELGLLVFFLFIGVVLFSSAVYFAEFTSIPHAFWWAVVTMTTVGYGDMWPKTVGGKIVGSLCAIAGVLTIALPVPVIVSNFNYFYHRE
XP_032833988.1_Petromyzon_marinus               ERVVFNVSGLRFETQLGTLAKFPDTLLGDAERRSCYFDPLRNEYFFDRNRPSFDAILYYYQSGGRLRRPASVPFDIFAEEIKFYELGDEAMVRFREDEGYSEFQRRVWLLFEYPESSGAARGIAIVSVLIIVVSIIIFCVETLPMFFMDPFFIIETICIVWFSFEFTVRFLASPSKPAFFKDIMNIIDIVAIVPYFITLGTELTMSLAIFRVVRLVRVFRIFKLSRHSKGLQILGQTLSASMRELGLLIFFLFIGVILFSSAVYFTEFTSIPHAFWWAVVTMTTVGYGDMWPKTVGGKIVGSLCAIAGVLTIALPVPVIVSNFNYFYHRE
XP_032804542.1_Petromyzon_marinus               QRVVINVSGERFETQLKTLDQFPDSLLGHPDKRARYFDPLQNEYFFDRSHVNFDAILFYYQSGGRLCKPVDVPSDVFREEVEFYELGEEAVAKYGE-NTLKDFQQHVWRLFESRDGSIAAKMLSLMSFVTTILSITVMCLETLPQFNLDPFFMLETACVVWFIFELAVRFYACPSKTSFMKDFMNAIDILAIMPYFITVVLEIQTRQPLLKIIRLVRVLRIFKLSRHCQDLQILGLTLKASLRELAMLSFFLFVAVVIFSGAIYYVEFSSIPDAFWWAVVTMTLVGYGDMWPMTVGGKIVGALCAITGVLTISLPVPVIVSNFKYFYNLK
XP_032833977.1_Petromyzon_marinus               ERVAINVSGLRFETRRSTLERFPRTLLGDGARLLRFFDPLRDEYFFDRNRDSFGAILFYFQSGGSLHRPSAVPHGLFVQEVRFYDLGAEARGRLCEEERCNRLQRRAWLLFEHPESSVWARAVALVSVLATLASVVVFCLETVPYGAAAAAFAVEVACIAWFCLELLARFCACPSKAAFFKNFMNIIDVLAIVPFLTMLCLPDALSFAILRVVRLVRVFRIFKLSRHSKGLRILGQTLNASLRELGLLVFFLFIGVVLFSSAVYYAEFTSIPVAFWWSIITMTTVGYGDMSPITLGGKIVGSLCAIAGVLTIALPVPVIVSNFNYFYHLE
XP_032821220.1_Petromyzon_marinus               ERVVINVSGLRFETQLETLAHFPDTLLGDSARRMNFFDFLRNEYFFDRNRPSFDAILYYYQSKGKLRRPDSVPYDIFIEEVKFYELGEETITRYREDEGYSAFQRQVWLLFEYPESSSPARIIAIVSVLVIVISIVIFVAETLPEFVTDPFFIVETICIIWFSFELLIRFCACPSKPGFFKNIMNSIDIVSIMPYFITLGTELSMSLAIFRVVRLVRVFRIFKLSRHSKGLQILGQTLHASMRELGLLIFFLLIGVILFSSAIFFAEFTSIPEAFWWSLVTMTTVGYGDMFPVTLGGKIVGSLCAIAGVLTIALPVPVIVSNFNYFYHRG
XP_032836252.1_Petromyzon_marinus               ERVAVNVAGLRFETLLSTLERFPDSLLGDGRRRSRHFDAARNEYYFDRSRPSFDAILNYYQSGGRLRCPASVPLDMFVEELSFFELGADAIERFRAAEGHAAWKRRVWLLFEHPESSRAARLVAGVSVLVILLSILVFCLETIPRGSDDPFFAVESLCVVWFSVELLARFLACPGKAAFFRDVMNTIDVVAIVPYFVTLGTELTTSLATLRVIRLVRVFRVFKLSRHSKGLQILGQTLRASMRELGLLIFFLFIGVILFSSAAYFAEFLSIPHAFWWAVVTMTTVGYGDAVPATTGGKVVGSLCAIAGVLTIALPVPVIVSNFNHFYHRH
XP_032837285.1_Petromyzon_marinus               DRVVINVAGLRFETQRATLSRFPRTLLGDSRKRRRFFDARRNEYFFDRSRCSFDSILYYYQSGGRLRRPDSVSVDVFAEEIRFYQLGEAAMARFRGDEGLGRLQRQAWLLFEHPESSPAAKGVALVSVAVVVASIVVFCVETLPRFFADPFFVVEAVCIVWFTLELLARFLSSPRKATFFRGLLNVIDVVAVAPFFVALATELATTLAVFRVVRLVRVFRIFKLSRHSKGLQILGQTLRASLKELALLIFFLLIGVVIFSSAVYFAEFRSIPDAFWWAVVTMTTVGYGDMYPITVGGKLVGSLCALAGVLTISLPVPVIVSNFSYFYHLG
XP_032817887.1_Petromyzon_marinus               ERIVVNVSGLRFETERRTLERYPGTLLGDASRRAPFYRPDLGEFFFDRHRSSFESVLHFYQSGGELRRPCAVPPLTFVGEVLFFDLGDEAVERLREEEGLGKVRRYLWNLFEHPDTSTSAKATAVFSLVMVLLSVVTFCAETLPTFFSDPLFLVETVCIAWFGLELLIRAFACPNKLAFARDPMNIVDFISILPYGITLAMDQASNLAVLRTMRLLRVCRILKLSRHSQALQVLAKTLRASFQEIVTLLIFVAIAVVLFASAIYFAEFNSVPDAFWWAVVTLTTVGYGDMTPVTLPGKLVGSMCALTGVLLIALPVPVIANNFTTIYELQ
XP_032805547.1_Petromyzon_marinus               DRVCINVSGARFETRRATLARFPATLLGNAHRLARHYDAQQNEYFFERHRDSFAAILHFYQSSGRLQRPTMVPIDIFWDEIRYFDLGDKVLSQLREEEGMRGFHSHLWLLFESPESSNAARVIAIVSVFVIVVSIVIFCLETLPEFVVDPFFLVETTCMVWFSFEFIVRLIACPCKPTFIRDLMNVIDLIAILPYFITLITDLTMSLAIIRVVRLVRVFRIFKLSRHSKGLQILGQTLKASMRELGLLIFFLFIGVILFSSAAYFVEFTSIPDAFWWAVVTMTTVGYGDMRPITLGGKIVGSLCAIAGVLTVALPVPVIVSNFNFFYQRE
XP_032817984.1_Petromyzon_marinus               DRVTINVAGLHFETHRSTLARFPGTLLGDPARRDRYYSARREEVFLDRHPDTFPSVLYFYQSGGVLKRPLHVPFDIFVKELEFYDLGDEAMSSFHEEEGYRRAQRILWQLMEHPDSSVLAQIVSIVSLLFVFISIVVFCVGTLPGFAGGPLFTTETVCVAWFCLEIVLRYVSCPSKLAFFRVPMNVVDIVVVVPYFITLGIDVTVSLAVFRVFRLLRVLRILKLSRYFKGLRILAKTLTSSIREILVLFIFLLIGVVLFASAVYFAEFRSIPESFWWAVVTMTTVGYGDMTPVTAGGKVVGSLCAVSGVLMMALPVPVIVNKFTLYYELD
XP_032828101.1_Petromyzon_marinus               ERVVVNVSGLRFETQLRTLAHFPDTLLGDPQKRMRYFDPLRNEYFFDRNRPSFDAILYYYQSRGKLRRPTNVPYDIFAEEVRFYELGEETMARYREDEGYNALQRQVWLLFEYPESSNPARVIAIVSVLVIVISIVIFVAETLPEFGKDPFFIVETVCIVWFSFELLVRFCACPSKPGFFKNIMNTIDIVAIMPYFITLGTELTMSLAILRVIRLVRVFRIFKLSRHSKGLQILGQTLRASMRELGLLIFFLFIGVILFSSAIYFAEFHSIPEAFWWSLVTMTTVGYGDMFPVTLGGKIVGSLCAIAGVLTIALPVPVIVSNFNYFYHRG
XP_032814121.1_Petromyzon_marinus               ERLTINVSGLRFETHARTLARFPRTLLGDPRKRAPYFDALRNEFFFDRNRQSFDSILHYYQSRGRLRRPAGVPVDVFAEELRFYELGDEAMARYREDEGCAPLARQLWLLFEYPESSAPARAIAIVSVAVIVLSIIVFCLETLPQFFTDPFFVVETVCVVWFTLELVVRFLVCPSKSAFFKDVMNVIDIVSILPYFITLGTELAMSLAILRVIRLVRVFRIFKLSRHSKGLQILGQTLRASMRELGLLIFFLLIGVILFSSAVFFAEFTSIPDAFWWAVVTMTTVGYGDMRPVTIGGKIVGSLCAIAGVLTIALPVPVIVSNFNYFYHRE
XP_014340134.1_Latimeria_chalumnae              ERVVINIAGLRFETQLKTLAQFPNTLLGNPKKRMRYFDPLRNEYFFDRNRPSFDAILYYYQSGGRLRRPVNVPLDMFSEEIKFYELGEEAMEKFREDEGFKEYQRQIWLLFEYPESSGPARIIAIVSVMVILISIVIFCLETLPELFTDPFFIVETLCIIWFSFELVVRFIACPSKPDFFKNIMNFIDVVAIIPYFITLGTEMATSLAILRVIRLVRVFRIFKLSRHSKGLQILGQTLKASMRELGLLIFFLFIGVILFSSAVYFAEFTSIPDAFWWAVVSMTTVGYGDMCPVTVGGKIVGSLCAIAGVLTIALPVPVIVSNFNYFYHRE
XP_064417444.1_Latimeria_chalumnae              ERVVINISGLRFETQLKTLAQFPNTLLGDPRKRMRYFDPLRNEYFFDRSRPSFDAILYYYQSGGRLRRPVNVPVDIFMEEIKFYELGEEVIENLREDEGYKEFQRQVWLLFEFPESSGPARGIAIVSVLVILISIVIFCMETLPEFFTDPFFIIETLCIIWFSFELMVRFFACPSKPAFFKNIMNSIDIVAIIPYFITLGTELAMSLAILRVIRLVRVFRIFKLSRHSKGLQILGKTLQASMRELGLLIFFLFIGVILFSSAVYFAEFTSIPDAFWWAVVTMTTVGYGDMCPVTIGGKIVGSLCAIAGVLTIALPVPVIVSNFNYFYHRE
XP_005987632.1_Latimeria_chalumnae              ERVVINISGLRFETQLKTLAQFPETLLGDPKKRMRYFDPLRNEYFFDRNRPSFDAILYYYQSGGRLRRPVNVPLDIFSEEIRFYELGEEAMEMFREDEGFNEFQRQVWLLFEYPESSGPARIIAIVSVMVILISIVSFCLETLPVFFTDTFFIVETLCIIWFSFEFLVRFFACPSKAGFFTNIMNIIDIVAIIPYFITLGTELAMSLAILRVIRLVRVFRIFKLSRHSKGLQILGQTLKASMRELGLLIFFLFIGVILFSSAVYFAEFISIPDAFWWAVVSMTTVGYGDMVPTTIGGKIVGSLCAIAGVLTIALPVPVIVSNFNYFYHRE
XP_005987743.1_Latimeria_chalumnae              ERVVVNISGLRFETQLKTLAQFPDTLLGDPKKRMRYFDPLRNEYFFDRNRPSFDAILYYYQSGGRIRRPVNVPIDIFSEEIRFYELGEEAMEKFREDEGFNEFQRQVWLLFEYPESSGPARGIAIVSVLVILISIVIFCLETLPEFFTDPFFVVETLCIIWFSFELLVRFFACPSKATFSKNIMNIIDIVAIIPYFITLGTELAMSLAILRVIRLVRVFRIFKLSRHSKGLQILGQTLKASMRELGLLIFFLFIGVILFSSAVYFAEFNSIPDAFWWAVVTMTTVGYGDMHPVTIGGKIVGSLCAIAGVLTIALPVPVIVSNFNYFYHRE
XP_005991276.1_Latimeria_chalumnae              ERVVINVSGLKFETQLKTLTQFPETLLGDPEKRMRYFDPLRNEYFFDRNRPSFDAILYYYQSGGRLKRPVNVPFDIFSEEVKFYELGEEALLKFREDEGFNEFKRQIWLLFEYPESSSPARGIAIVSVLVILISIVIFCLETLPEFFNDPFFIVETVCIIWFSFEFLVRFFACPNKTVFFKNIMNIIDIVSILPYFITLGTDLAMSFAILRIIRLVRVFRIFKLSRHSKGLQILGHTLRASMRELGLLIFFLFIGVILFSSAVYFAEFHSIPDAFWWAVVTMTTVGYGDMKPITVGGKIVGSLCAIAGVLTIALPVPVIVSNFNYFYHRE
XP_006013184.1_Latimeria_chalumnae              EKVIINIAGLRFETQLCTLNQFPDTLLGDPDKRMRYFDPLRNEYFFDRNRPSFDGILYFYQSGGKIRRPVNVSIDVFADEIRFYELGHEAMERFREDEGFNDFQRQVWLIFEYPESSSPARGIAIVSVLVILISIITFCLETLPEFLSDPFFIIETTCVIWFTFELLVRFFACPSKSVFSKNIMNIIDIVAIFPYFITLGTELAMSLAILRVIRLVRVFRIFKLSRHSKGLQILGQTLKASMRELGLLIFFLFIGVILFSSAVYFAEFSSIPDAFWWAVVTMTTVGYGDMRPVTVGGKIVGSLCAIAGVLTIALPVPVIVSNFNYFYHRE
XP_005996789.1_Latimeria_chalumnae              ERVVINISGLRFETQIKTLAQFPETLLGDPHKRIHYFDPLRNEYYFDRNRPCFDAILYYYQSGGRLRRPANVPLDIFMDELRFYQLGDEALTKFREDEGFGEFQRQVWLLFEYPESSGAARIIAIISVMVILISIVIFCLETLPEFFDDPFFIVETMCICWFSFELMVRFIVCPSKPAFFKDIMNMIDFVAIIPYFVTLGTEFAMSLAILRVIRLVRVFRIFKLSRHSKGLQILGQTLKASMRELGLLIFFLFIGVILFSSSVYFAEFTSIPEAFWWAVVTMTTVGYGDMSPVTVGGKIVGSLCAIAGVLTISLPVPVIVSNFSYFYHRE
XP_005987742.1_Latimeria_chalumnae              QRVIINIAGLRFETQLKTLDQFPETLLGDPQKRMSYFDSMRNEYFFDRNRPSFDGILYYYQSGGKIRRPANVPLDIFADEIIFYELGNEAMEQFREDEGFNDVYKQFWLLFEYPESSTAARAVALVSVFVIVISIVIFCLETLPEFFTDPFFAIETVCIIWFFFELVIRFIVCPSKPEFFRNIMNVIDIISIIPYFVTLITELNMSLAILRIIRLVRVFRIFKLSRHSKGLQILGQTLKASMRELGLLIFFLFIGVILFSSAVYFAEFSSIPDGFWWAVVTMTTVGYGDMCPVTVGGKMVGTLCAIAGVLTIALPVPVIVSNFNYFYHRE
XP_020390878.1_Rhincodon_typus                  ERVVINISGLRFETQLKTLAQFPNTLLGNPKKRMRYFDPLRNEYFFDRNRPSFDAILYYYQSGGRLRRPVNVPLEMFSEEIKFYELGEEAMEKFREDEGFNEYQRQVWLLFEHPESSGPARGIAIVSVMVILISIVIFCLETLPQLLNDPFFIVETLCIIWFSFELLVRFFACPSKTEFFKNIMNFIDIVAIIPYFITLGTELATSLAILRVIRLVRVFRIFKLSRHSKGLQILGQTLKASMRELGLLIFFLFIGVILFSSAVFFAEFNSIPDSFWWAVVSMTTVGYGDMYPITIGGKIVGSLCAIAGVLTIALPVPVIVSNFNYFYHRE
XP_020388507.1_Rhincodon_typus                  ERVVINISGLRFETQLRTLAQFPDTLLGDPKKRMGYFDPLRNEYFFDRNRPSFDAILYYYQSGGRLRRPVNVPLDIFSEEIRFYELGEEAMEMFREDEGFNEFQRQIWLLFEYPESSGPARVIAIVSVMVILISIVSFCLETLPAFFADPFFIVETLCIIWFSFEFLVRLFASPSKPSFFRNIMNIIDIVAITPYFITLGTELAMSLAILRVIRLVRVFRIFKLSRHSKGLQILGQTLKASMRELGLLIFFLFIGVILFSSAVYFAEFDSIPDAFWWAVVSMTTVGYGDMYPITIGGKMVGSLCAIAGVLTIALPVPVIVSNFNYFYHRE
XP_048462911.1_Rhincodon_typus                  ERVVINVSGLRFETQARTLGQFPDTLLGDPGRRMGYFDPLRNEYFFDRNRPSFDAILYYYQSGGRLKRPANVPFDIFCEEVKFYELGEEATLKFREEEGLDEFKRQVWLLFEYPESSSPARGIAIVSVLVILISIVIFCLETLPEFFGDPFFIVETVCIVWFSFELLVRFFACPSKPAFFRDLMNTIDVVSIVPYFITLGTDLAMSFAILRTIRLVRVFRIFKLSRHSKGLQILGHTLRASMRELGLLIFFLFIGVVLFSSAVYFAEFTSIPDAFWWAVVTMTTVGYGDMKPITVGGKIVGSLCAIAGVLTIALPVPVIVSNFNYFYHRE
XP_048466250.1_Rhincodon_typus                  ERAFINISGLRFETQLRTLAQFPNTLLGNPRKRMRYFDPLRNEYFFDRNRPSFDAILYFYQSGGRLRRPVNVPVDIFLEEIKFYEMGDEAIDNLREEEGFNEYQRQVWLLFEYPESSGAAKGIAIVSVLVILISIIIFCLETLPEFFTDPFFIIETLCIVWFSFELLVRFFSCPSKPGFFKNIMNIIDIVAIIPYFITLFTELTMSLAILRVIRLVRVFRIFKLSRHSKGLQILGKTLQASLRELGLLIFFLFIGVILFSSAVYFAEFSSIPDAFWWAVVSMTTVGYGDMYPITIGGKIVGSLCAIAGVLTIALPVPVIVSNFNYFYHRE
XP_020370030.2_Rhincodon_typus                  ERVVINVSGLRFETQVKTLRQFPDTLLGDPQRRIRYFDPLRNEYFFDRNRPSFDAILYYYQSGGRLKRPNSVSLEVFMEELRFYELGDEAMTRFREDEGFNEFQRQLWLLFEYPESSPPAKVVAIISVLVILISIVVFCLETLPEFFHDPFFVVETMCICWFSFELFLRFIVCPSKAGFFKDVMNIIDSVAIIPYFVALGTEFAMSLAILRVIRLVRVFRIFKLSRHSKGLQILGQTLKASMRELGLLIFFLFIGVILFSSAVYFAEFTSIPESFWWAVVTMTTVGYGDMYPSTLGGKIVGSLCAIAGVLTISLPVPVIVSNFSYFYHRE
XP_020390867.2_Rhincodon_typus                  ERVVINIAGLRYETQLSTLSQFPDSLLGDPEKRIRYFDPLKNEYFFDRNRPCFDGILYFYQSGGRIRRPVNVSIDMFADEIRFYKLGPEAMERFREDEGFNEFQKQMWLLFEYPESSSPARGIAIVSVLVIVISIIIFCLETLPEFLSDPFFIIETTCVVWFTLELLVRFLACPSKSVFARDIMNIIDIVAIIPYFITLGTELAMSLAILRVIRLVRVFRIFKLSRHSKGLQILGQTLKASMRELGLLIFFLFIGVILFSSAVYFAEFSSIPDAFWWAVVTMTTVGYGDMKPVTMGGKIVGSLCAIAGVLTIALPVPVIVSNFNYFYHRE
XP_020388510.2_Rhincodon_typus                  HKVIINVAGMRFETQQKTLAQFPDTLLGDPIRCLPYFDPLTNQYFFDRNRPSFDGILYYYQSGGKIRRPANVPLDVFTGEIIFYQLGPEAMEQFREEEGFSDSLRQLWLLLEYPESSRAARSVALVSLFVIIISIIVFCLETLPEFFTDPFFLIESLCMIWFSFELLVRSVVCPSKCDFFSDIMNIIDVIAIIPYFVTLITELAMSLAILRVIRLVRVFRIFKLSRHSKGLQILGQTLKASMRELGLLIFFLFIGVVLFSSAVYFAEFSSIPDGFWWAVVTMTTVGYGDMCPVTIGGKMVGTLCAIAGVLTIALPVPVIVSNFNYFYHRE
XP_032895489.1_Amblyraja_radiata                ERVVINISGLRFETQLKTLAQFPNTLLGNPKRRMRYFDPLRNEYFFDRNRPSFDAILYYYQSGGRLRRPVNVPLEMFSEEIKFYELGEEAMEKFREDEGFNEYQRQVWLLFEHPESSGPARGIAIVSVMVILISIVIFCLETLPQLLTDPFFIVETLCIIWFSFELIVRFFACPSKAEFFKNIMNFIDIVAIIPYFITLGTELATSLAILRVIRLVRVFRIFKLSRHSKGLQILGQTLKASMRELGLLIFFLFIGVILFSSAVFFAEFTSIPDSFWWAVVSMTTVGYGDMYPVTIGGKIVGSLCAIAGVLTIALPVPVIVSNFNYFYHRE
XP_032898547.1_Amblyraja_radiata                ERVVINISGLRFETQLRTLAQFPDTLLGDPKKRMGYFDPLRNEYFFDRNRLSFDAILYYYQSGGRLRRPINVPLDIFAEEIHFYELGEEAMEMFREDEGFNDFQRQMWLLFEYPESSGPARVIAIMSVMVILISIVSFCLETLPVFFADPFFIVETLCIIWFSFEFLVRLFASPSKPTFFRNIMNIIDIVAITPYFITLGTELAMSLAILRVIRLVRVFRIFKLSRHSKGLQILGQTLKASMRELGLLIFFLFIGVILFSSAVYFAEFDSIPNAFWWAVVSMTTVGYGDMYPITIGGKMVGSLCAIAGVLTIALPVPVIVSNFNYFYHRE
XP_032869202.1_Amblyraja_radiata                ERVIINVSGLRFETQIKTLRQFPDTLLGDPQRRTRYFDPLRNEYFFDRNRPSFDAILYYYQSGGRLKRPNSVSLEVFMEELRFYELGDEAVTRFREDEGFNEFQRQLWLLFEYPESSSPAKVVAIISVLVILISIVVFCLETLPEFFSDPFFVVETMCICWFSFELFLRFIVCPSKPGFFKNIMNFIDFVAIIPYFVALGTEFAMSLAILRVIRLVRVFRIFKLSRHSKGLQILGQTLKASMRELGLLIFFLFIGVILFSSAVYFAEFTSIPEAFWWAVVTMTTVGYGDMYPVTLGGKIVGSLCAIAGVLTISLPVPVIVSNFSYFYHRE
XP_032894530.1_Amblyraja_radiata                ERVVINVSGLRFETRSQTLEHFPDTLLGDPARRMRHFDPLRNEYFFDRNRPSFDAILYYYQSGGRLKRPANVPFDIFCEEVKFYELGDEAVLRFREEEGFDEFKRQIWLLFEYPESSSPARGIAIVSVLVILISIVIFCLETLPEFFSDPFFIVETVCIIWFSFELLVRFFACPSKPGFFKNIMNIIDIVSILPYFITLGTELATSFAILRTIRLVRVFRIFKLSRHSKGLQILGQTLRASMRELGLLIFFLFIGVILFSSAVYFAEFTSIPDAFWWAVVTMTTVGYGDMKPITVGGKIVGSLCAIAGVLTIALPVPVIVSNFNYFYHRE
XP_032895491.1_Amblyraja_radiata                ERALINISGLRFETQLRTLAQFPDTLLGDPRKRMRYFDPLRNEYFFDRNRPSFDAILYYYQSGGRLRRPANVPVDIFMEEIKFYEMGEEAIDNFREEEGFNEYQRQVWLLFEYPESSGSAKGIAIVSVLVILISIIIFCMETLPVFFTDPFFIIETLCIVWFSFELLVRFFSCPSKSTFSKNIMNIIDIVAIIPYFITLFTELTMSLAILRVIRLVRVFRIFKLSRHSKGLQILGQTLQASLRELGLLMFFLFIGVILFSSAVYFAEFSSIPDAFWWAVVTMTTVGYGDMHPITIGGKIVGSLCAIAGVLTIALPVPVIVSNFNYFYHRE
XP_032895221.1_Amblyraja_radiata                ERVVINVAGLRYETRLATLSQFPDSLLGDPLQRLRYFDPLRNEYFFDRSRPCFDGILYFYQSGGRVRRPVNVSIDMFADEIRFYRLGPEAMERFGEDEGFREFQKQLWLLFEYPESSNPARCIAIVSVLVIVISIIIFCLETLPEFLSDPFFIVETTCVVWFTLELLVRFFSCPSKPVFARDIMNIIDIVAIIPYFITLGTEMAMSLAILRVIRLVRVFRIFKLSRHSKGLQILGQTLKASMRELGLLIFFLFIGVILFSSAVYFAEFSSIPDAFWWAVVTMTTVGYGDMKPITVAGKIVGSLCAIAGVLTIALPVPVIVSNFNYFYHRE
XP_032898555.1_Amblyraja_radiata                QKIIINVAGLRFETHVKTLAEFPDTLLGNPARCMPYFDPLTNQYFFDRNRPSFDAILYYYQSGGRMRRPANVPLDVFTDEIIFYQLGSEAMEQFREQEGFHPIFRQLWLLFEYPESSGAARGVAVVSVVVIVISIVIFCLETLPEFFTDPFFLIETACMLWFFFELLVRAVACPSKSDFFRDMMNIIDVVSIIPYFVTLVTELTMSLAILRIIRLVRVFRIFKLSRHSKGLQILGQTLKASMRELGLLIFFLFIGVILFSSAVYFIEFSSIPDAFWWAVVTMTTVGYGDMCPVTIGGKMVGTLCAIAGVLTIALPVPVIVSNFNYFYHRE
NP_001280068.1_Callorhinchus_milii              ERVVINISGLRFETQLKTLSQFPNTMLGNPKKRMRYFDPLRNEYFFDRNRPSFDAILYYYQSGGRLRRPVNVPLDMFSEEIKFYELGEEAMEKFREDEGFNEYQRQVWLLFEHPESSGPARGIAIVSVMVILISIVIFCLETLPELLTDPFFIVETLCIIWFSFELIVRFFACPSKAEFFKNIMNFIDIVAIIPYFITLGTELATSLAILRVIRLVRVFRIFKLSRHSKGLQILGQTLKASMRELGLLIFFLFIGVILFSSAVFFAEFTSIPDAFWWAVVSMTTVGYGDMYPVTIGGKIVGSLCAIAGVLTIALPVPVIVSNFNYFYHRE
XP_007902375.2_Callorhinchus_milii              GRAVINISGLRFETGLRTLGHFPDSLLGDPGKRMRYFDPLRNEYFFDRNRPSFDAILYFYQSRGRLRRPANVPFDVFMEEIRFYQLGDQAIANFREEEGFGEYQRQVWLLFEYPESSGPAKGIAIVSVLVILISIVIFCLETLPEFFTDPFFITETLCIMWFSFELLVRFFSSPSKPGFFKNIMNIIDIVAIIPYFITLFTELAMSLAILRVIRLVRVFRIFKLSRHSKGLQILGKTLQASLRELGLLMFFLFIGVILFSSAVYFAEFNSIPEAFWWAVVTMTTVGYGDMYPVTIGGKIVGSLCAIAGVLTIALPVPVIVSNFNYFYHRG
NP_001279328.1_Callorhinchus_milii              ERVVVNISGLRFETQLKTLSLFPDTLLGDPRKRMRYFDPLRNEYFFDRNRPSFDAILYYYQSGGRIRRPVNVPIDIFSEELRFYQLGEEAMEMFREDEGFNEFQRQVWLLFEYPESSGPARAIAIVSVMVILISIVSFCLETLPMFFTDPFFILETLCIIWFSFEFLVRLFACPSKPIFFKNMMNIIDIVAIIPYFITLGTELAMSLAILRVIRLVRVFRIFKLSRHSKGLQILGQTLKASMRELGLLIFFLFIGVILFSSAVYFAEFNNIPEAFWWAVVTMTTVGYGDMYPITIGGKIVGSLCAIAGVLTIALPVPVIVSNFNYFYHRE
NP_001279324.1_Callorhinchus_milii              ERVVVNISGLRFETRLKTLSLFPDTLLGDPKKRMRYFDPLRNEYFFDRNRPSFDAILYYYQSGGRIRRPVNVPIDILSEEIRLYQLGEEAMEMFREDEGFHEFQRQVWLLFEYPESSGPARAIAIVSVMVILISIVIFCLETLPEFFADPFFVVETLCIIWFSFELLVRFFTCPSKASFAKNIMNIIDIVAIIPYFITLGTELAMSLAILRVIRLVRVFRIFKLSRHSKGLQILGQTLKASMRELGLLIFFLFIGVILFSSAVYFAEFSSIPDAFWWAVVTMTTVGYGDMHPITIGGKIVGSLCAIAGVLTIALPVPVIVSNFNYFYHRE
XP_042197515.1_Callorhinchus_milii              ERVVINVSGLRFETQMQTLSRFPDTLLGDPDKRLRYFDPLRNEYFFDRNRPSFDAILYYYQSRGRLKRPVNVPLDIFSEEVKFYELGGEAVLKFREEEGFGEFQRQVWLLFEYPESSSPARGIAIVSVLVILISIVIFCLETLPEFFGDPFFIVETVCIVWFSFELLVRFFACPSKARFFKDIMNTIDVVSILPYFITLGTDLAMSFAILRIIRLVRVFRIFKLSRHSKGLQILGHTLRASMRELGLLIFFLFIGVILFSSAVYFAEFKSIPDAFWWAVVTMTTVGYGDMKPITVGGKIVGSLCAIAGVLTIALPVPVIVSNFNYFYHRE
XP_007902374.2_Callorhinchus_milii              ERVIVNIAGLKYETQLGTINQFPDTLLGDPQKRMRYFDPLRNEYFFDRNRPSFDGILYFYQSGGKIRRPVNVSIDIFADEIRFYQLGAEAMERFREEEGFQEFQRQLWLLFEYPESSSPARGIAIVSVLVIVISIIIFCLETLPEFLTDPFFVIETTCVVWFTLELLMRFFACPSKSVFSRDIMNIIDVVAIFPYFITLGTELAMSLAILRVIRLVRVFRIFKLSRHSKGLQILGQTLKASMRELGLLIFFLFIGVILFSSAVYFAEFSSIPDAFWWAVVTMTTVGYGDMRPVTMGGKIVGSLCAIAGVLTIALPVPVIVSNFNYFYHRE
XP_007908041.2_Callorhinchus_milii              ERVVINVSGLRFETQLKTLGQFPDSLLGDPHRRIRYFDPLRNEYFFDRNRPSFDAILYYYQSGGRLKRPSTIPLDVFMEELRFYELGDDTITRFREDEGFNEFQRQIWLLFEYPESSAPARIVALISVLVILISIVIFCLETLP?FFQDPFFMVETMCICWFSFELLLRLIVCPSKPAFFKDIMNIIDFVAIIPYFVALGTEFAMSLAILRVIRLVRVFRIFKLSRHSTGLQILGQTLKASMRELGLLIFFLFIGVILFSSSVYFAEFTSIPEAFWWAVVTMTTVGYGDMSPITLGGKIVGSLCAIAGVLTISLPVPVIVSNFSYFYHRE
XP_007892489.2_Callorhinchus_milii              QKIMVNIAGLRFETRLRTFSQFPDTLLGNPYKRMKFFDCVRNEYFFDRNRPSFDGILYYYQSKGKIRRPANVPLDVFAEEIHFYELGAAVMEQFREGEGFNQTHKQFWLLFEYPESSGAARGAALVSVSIIVVSIVNFCLETLPEFFSDPFFLVETACIFWFFAELCIRFAACPSKPEFFKAIMNIIDLMSIIPYFVTLITELTTSLTILRIIRLVRVFRIFKLSRHSKGLQILGKTLKASLKELGLLIFFLFIGVILFSSAVYFAEFSSIPDGFWWAVVTMTTVGYGDMCPITLGGKLVGMLCAIAGVLTIALPVPVIVSNFNYFYHRD
XP_041058688.1_Carcharodon_carcharias           ERVVINISGLRFETQLKTLAQFPNTLLGNPKKRMRYFDPLRNEYFFDRNRPSFDAILYYYQSGGRLRRPVNVPLEMFSEEIKFYELGEEAMEKFREDEGFNEYQRQVWLLFEHPESSGPARGIAIVSVMVILISIVIFCLETLPQLLSDPFFIVETLCIIWFSFELLVRFFACPSKAEFFKNIMNFIDIVAIIPYFITLGTELATSLAILRVIRLVRVFRIFKLSRHSKGLQILGQTLKASMRELGLLIFFLFIGVILFSSAVFFAEFSSIPDSFWWAVVSMTTVGYGDMYPITIGGKIVGSLCAIAGVLTIALPVPVIVSNFNYFYHRE
XP_041051534.1_Carcharodon_carcharias           ERVVINISGLRFETQLRTLAQFPDTLLGDPKKRMGYFDPLRNEYFFDRNRPSFDAILYYYQSGGRLRRPVNVPLDIFSEEIRFYELGEEAMEIFREDEGFNEFQRQIWLLFEYPESSGPARVIAIVSVMVILISIVSFCLETLPVFFADPFFIVETLCIIWFSFEFLVRLFASPSKPSFFRNIMNIIDIVAITPYFITLGTELAMSLAILRVIRLVRVFRIFKLSRHSKGLQILGQTLKASMRELGLLIFFLFIGVILFSSAVYFAEFDSIPDAFWWAVVSMTTVGYGDMYPITIGGKMVGSLCAIAGVLTIALPVPVIVSNFNYFYHRE
XP_041052551.1_Carcharodon_carcharias           ERVVINVSGLRFETQARTLGQFPDTLLGDPGRRMCYFDPLRNEYFFDRNRPSFDAILYYYQSGGRLKRPVNVPFDIFTEEIKFYELGDEAMLKFREEEGFDDFKRQVWLLFEYPESSSPARGIAIVSVLVILISIVIFCLETLPEFFGDPFFIVETVCIVWFSFELLVRFFACPSKPGFFRNIMNMIDIVSILPYFITLGTDLAMSFAILRTIRLVRVFRIFKLSRHSKGLQILGHTLRASMRELGLLIFFLFIGVILFSSAVYFAEFTSIPDAFWWAVVTMTTVGYGDMKPITVGGKIVGSLCAIAGVLTIALPVPVIVSNFNYFYHRE
XP_041033722.1_Carcharodon_carcharias           ERVVINVSGLRFETQVKTLRQFPDTLLGDPQRRIRYFDPLRNEYFFDRNRPSFDAILYYYQSGGRLKRPNSVSLDVFMEEMRFYELGDEAMSRFREDEGFNEFQRQLWLLFEYPESSPPAKVVAIISVLVILISIVVFCLETLPEFFHDPFFVVETMCICWFSFELFLRFIVCPSKPGFFKNIMNIIDFVAIIPYFVALGTELAMSLAILRVIRLVRVFRIFKLSRHSKGLQILGQTLKASMRELGLLIFFLFIGVILFSSAVYFAEFTSIPESFWWAVVTMTTVGYGDMYPITLGGKIVGSLCAIAGVLTISLPVPVIVSNFSYFYHRE
XP_041059040.1_Carcharodon_carcharias           ERALINISGLRFETQLRTLAQFPDTLLGDPRKRMRYFDPLRNEYFFDRNRPSFDAILYFYQSGGRLRRPVNVPVDIFLEEIKFYEMGDEAINNLREEEGFNEYQRQVWLLFEYPESSGAAKGIAIVSVLVILISIIIFCLETLPEFFTDPFFIIETLCIVWFSFELLVRFFSCPSKPGFFKNIMNIIDIVAIIPYFITLFTELTMSLAILRVIRLVRVFRIFKLSRHSKGLQILGKTLQASLRELGLLMFFLFIGVILFSSAVYFAEFSSIPDAFWWAVVTMTTVGYGDMHPVTIGGKIVGSLCAIAGVLTIALPVPVIVSNFNYFYHRE
XP_041059039.1_Carcharodon_carcharias           ERVVINIAGLRYETQLSTLSQFPDSLLGDPEKRMRYFDPLKNEYFFDRNRPCFDGILYFYQSGGRIRRPVNVSIDMFADEIRFYKLGPEAMERFREDEGFNEFQKQMWLLFEYPESSSPARGIAIVSVLVIVISIIIFCLETLPEFLVDPFFIIETTCVVWFTLELLVRFLACPSKSVFARDIMNIIDIVAIFPYFITLGTELAMSLAILRVIRLVRVFRIFKLSRHSKGLQILGQTLKASMRELGLLIFFLFIGVILFSSAVFFAEFSSIPDAFWWAVVTMTTVGYGDMKPVTMGGKIVGSLCAIAGVLTIALPVPVIVSNFNYFYHRE
XP_015208228.1_Lepisosteus_oculatus             ERVVINIAGLRFETQLKTLAQFPNTLLGNPKKRMRYFDPLRNEYFFDRNRPSFDAILYYYQSGGRLRRPVNVPLDMFSEEIKFYELGEEAMEKFREDEGFKEFQRQIWLLFEHPESSGPARGIAIVSVMVILISIVIFCLETLPELFTDPFFIVETLCIIWFSFELVVRFFACPSKADFFKNIMNFIDIVAIIPYFITLGTEMATSLAILRVIRLVRVFRIFKLSRHSKGLQILGQTLKASMRELGLLIFFLFIGVILFSSAVYFAEFSSIPDAFWWAVVSMTTVGYGDMYPVTIGGKIVGSLCAIAGVLTIALPVPVIVSNFNYFYHRE
XP_015197543.1_Lepisosteus_oculatus             ERVVINISGLRFETQLKTLSQFPETLLGDPKKRMRYFDPLRNEYFFDRNRPSFDAILYYYQSGGRLRRPVNVTLDIFSEEIRFYELGEEAIEIFREDEGFNEFQRQVWLLFEYPESSGPARIIAIISVMVILISIVSFCLETLPIFFTDPFFILETLCIIWFSFEFLVRFFACPSKAGFFVNIMNIIDIVAIIPYFITLGTELAMSLAILRVIRLVRVFRIFKLSRHSKGLQILGQTLKASMRELGLLIFFLFIGVILFSSAVYFAEFISIPDAFWWAVVSMTTVGYGDMVPTTIGGKIVGSLCAIAGVLTIALPVPVIVSNFNYFYHRE
XP_015208426.1_Lepisosteus_oculatus             ERVVINISGLRFETQLKTLAQFPSTLLGDPRKRMRFFDPLRNEYFFDRNRPSFDAILYYYQSGGRLRRPVNVPVDIFMEEIKFYELGEEVIENFKEDEGFNEFQRQVWLLFEYPESSGPARGIAIVSVLVILISIVIFCLETLPEFFTDPFFIVETLCIIWFSFELLVRFFACPSKPAFFKNIMNTIDIVAIIPYFITLGMELAMSLAILRVIRLVRVFRIFKLSRHSKGLQILGKTLQASMRELGLLIFFLFIGVILFSSAVYFAEFSSIPDAFWWAVVSMTTVGYGDMCPVTIGGKIVGSLCAIAGVLTIALPVPVIVSNFNYFYHRE
XP_015197852.1_Lepisosteus_oculatus             ERVVINISGLRFETQLKTLSQFPETLLGDPKKRMRYFDPLRNEYFFDRNRPSFDAILYYYQSGGRIRRPVNVPIDIFSEEIRFYELGEEAMEKFREDEGFNEFQRQVWLLFEYPESSGPARGIAIVSVLVILISIVIFCLETLPEFFTDPFFVVETLCIIWFSFELLVRFFACPSKATFSKNIMNIIDIVAIIPYFITLGTELAMSLAILRVIRLVRVFRIFKLSRHSKGLQILGQTLKASMRELGLLIFFLFIGVILFSSAVYFAEFSSIPDAFWWAVVTMTTVGYGDMHPVTIGGKIVGSLCAIAGVLTIALPVPVIVSNFNYFYHRE
XP_015194130.1_Lepisosteus_oculatus             ERVVINVSGLKFETQLKTLTQFPETLLGDPEKRVRYFDPLRNEYFFDRNRPSFDAILYYYQSGGRLKRPVNVPFDIFSEEIKFYELGDDAMLKFREDEGFDEFKRQVWLLFEYPESSSPARGIAIVSVLVILISIVIFCLETLPEFFNDPFFIVETVCIIWFSFELIVRFFACPSKAGFFKNIMNSIDIVSILPYFITLGTDLAMSFAILRIIRLVRVFRIFKLSRHSKGLQILGHTLRASMRELGLLIFFLFIGVILFSSAVYFAEFQSIPDAFWWAVVTMTTVGYGDMKPITVGGKIVGSLCAIAGVLTIALPVPVIVSNFNYFYHRE
XP_006633553.2_Lepisosteus_oculatus             ERVLINIAGLRFETQLGTLNQFPDTLLGDPDKRIKYFDPLRNEYFFDRNRPSFDGILYFYQSGGKIRRPVNVSIDVFADEIRFYELGEEAMERFREDEGFNDFQKQVWLIFEYPESSSPARGIAIVSVLVILISIITFCLETLPEFLSDPFFIIETTCVIWFTFELIVRFFACPSKSVFSKNIMNIIDIVAIFPYFITLGTELAMSLAILRVIRLVRVFRIFKLSRHSKGLQILGQTLKASMRELGLLIFFLFIGVILFSSAVYFAEFSSIPDAFWWAVVTMTTVGYGDMRPITVGGKIVGSLCAIAGVLTIALPVPVIVSNFNYFYHRE
XP_015197629.1_Lepisosteus_oculatus             QKVIINIAGLRFETQLKTLDQFPETLLGDPQKRMEYFDPMRNEYFFDRNRPSFDGILYYYQSGGKIRRPANVPIDVFADEIIFYELGNEAMDQFREDEGFNEIYRQFWLLFEYPESSNAARAVALVSVFVIIISIVIFCLETLPEFLSDPFFVIETACIVWFFFELCVRFLVCPSRQEFFRNIMNIIDIISIIPYFVTLITELNMSLAILRIIRLVRVFRIFKLSRHSKGLQILGQTLKASMRELGLLIFFLFIGVILFSSAAYFAEFTSIPEGFWWAVVTMTTVGYGDMCPITLGGKMVGTLCAIAGVLTIALPVPVIVSNFNYFYHRE
XP_017349323.1_Ictalurus_punctatus              ERVVINISGLRFETQLKTLAQFPDTLLGNPKKRMRYFDPLRNEYFFDRNRPSFDAILYYYQSGGRLRRPVNVPLDMFSEEIKFYELGVEAMEKFREDEGFNEFQRQVWLLFEHPESSGPARGIAIVSVMVILISIVIFCLETLPELFRDPFFIVETLCIIWFSFELIVRFFACPSKAAYFKNMMNTIDVVAIIPYFITLGTELATSLAILRVIRLVRVFRIFKLSRHSKGLQILGQTLKASMRELGLLIFFLFIGVILFSSAVYFAEFTSIPDAFWWAVVSMTTVGYGDMYPVTIGGKIVGSLCAIAGVLTIALPVPVIVSNFNYFYHRE
XP_017329070.1_Ictalurus_punctatus              ERVVINIAGLRFETQLKTLAQFPETLLGNPKKRMRYFDPLRNEYFFDRNRPSFDAILYYYQSGGRLRRPVNVPLDMFSEEIKFYELGVEAMEKFREDEGFREFQRQVWLLFEHPESSGPARGIAIVSVMVILISIVIFCLETLPELLTDPFFIVETLCIIWFSFELIVRFFACPSKAAFFKNMMNTIDVVAIIPYFITLGTELATSLAILRVIRLVRVFRIFKLSRHSKGLQILGQTLKASMRELGLLIFFLFIGVILFSSAVYFAEFSSIPDAFWWAVVSMTTVGYGDMVPVTIGGKIVGSLCAIAGVLTIALPVPVIVSNFNYFYHRE
XP_017341946.1_Ictalurus_punctatus              ERVVINISGLRFETQLKTLSQFPDTLLGDPKKRMRYFDPLRNEYFFDRNRPSFDAILYYYQSGGRLRRPVNVTLDIFSEEIRFYELGEEAIEIFREDEGFNEFQRQVWLLFEYPESSGPARIIAIISVMVILISIVSFCLETLPIFFTDPFFILETLCIIWFSFEFLVRFFACPSKAGFFVNIMNIIDIVAIIPYFITLGTELAMSLAILRVIRLVRVFRIFKLSRHSKGLQILGQTLKASMRELGLLIFFLFIGVILFSSAVYFAEFISIPDAFWWAVVSMTTVGYGDMVPTTIGGKIVGSLCAIAGVLTIALPVPVIVSNFNYFYHRE
XP_017334647.1_Ictalurus_punctatus              ERVVINISGLRFETQLKTLSQFPETLLGDPKKRMRYFDPLRNEYFFDRNRPSFDAILYYYQSGGRLRRPVNVTLDIFSEEIRFYELGEEAIEMFREDEGFNEFQKQVWLLFEYPESSGPARIIAIISVMVILISIVSFCLETLPIFFTDPFFILETLCIIWFSFEFLVRFFACPSKANFFVNIMNMIDVVAIIPYFITLGTELAMSLAILRVIRLVRVFRIFKLSRHSKGLQILGQTLKASMRELGLLIFFLFIGVILFSSAVYFAEFYSIPDAFWWAVVSMTTVGYGDMVPTTIGGKIVGSLCAIAGVLTIALPVPVIVSNFNYFYHRE
XP_017334648.1_Ictalurus_punctatus              ERMVINISGLRFETQLKTFNQFPDTLLGDPKKRMRYFDPLRNEYFFDRNRPSFDAILYYYQSGGRIRRPVNVPIDIFSEEIRFYQLGEEAMEKFREDEGFHEFQRQVWLLFEYPESSGPARGIAIVSVLVILISIVIFCLETLPEFFTDPFFVIETLCIIWFSFELLVRFFACPSKATFSKNIMNIIDIVAIIPYFITLGTELAMSLAILRVIRLVRVFRIFKLSRHSKGLQILGQTLKASMRELGLLIFFLFIGVILFSSAVYFAEFSSIPDAFWWAVVTMTTVGYGDMHPVTIGGKIVGSLCAIAGVLTIALPVPVIVSNFNYFYHRE
XP_017341838.1_Ictalurus_punctatus              ERVVINISGLRFETQLKTLAQFPQTLLGDPKKRMRYFDPLRNEYFFDRNRPSFDAILYYYQSGGRIRRPVNVPIDIFSEEIRFYELGEEAMEKFREDEGFREFQRQLWLLFEYPESSGPARAIAIVSVLVILISIVIFCLETLPEFFSDPFFVVETLCIIWFSFELLVRFFACPSKATFSKNIMNIIDIVAIIPYFITLGTELAMSLAILRVIRLVRVFRIFKLSRHSKGLQILGQTLKASMRELGLLIFFLFIGVILFSSAVYFAEFNSIPDAFWWAVVTMTTVGYGDMHPVTIGGKIVGSLCAIAGVLTIALPVPVIVSNFNYFYHRE
XP_017350258.1_Ictalurus_punctatus              ERVVINVSGLRFETQLKTLAQFPRTLLGDPRKRMRFFDPLRNEYFFDRNRPSFDAILYFYQSGGRLRRPVNVPVDIFIEEIKFYELGEEVIENFKEDEGFNEFQRQVWLLFEYPESSGPARGIAIVSVLVILISIVIFCLETLPEFFTDPFFIVETLCIIWFSFELVVRFLACPSKAAFFKNIMNTIDVVAIMPYFITLGLELAMSLAILRVIRLVRVFRIFKLSRHSKGLQILGKTLQASMRELGLLIFFLFIGVILFSSAVYFAEFSSIPDAFWWAVVSMTTVGYGDMCPVTIGGKIVGSLCAIAGVLTIALPVPVIVSNFNYFYHRE
XP_053532636.1_Ictalurus_punctatus              ERVVINVSGLKFETQLKTLAQFPDTLLGDPAKRIRYFDPLRNEYFFDRNRPSFDAILYFYQSGGRLKRPVNVPFDIFSEEVKFYELGEEAMMKFREDEGFDEFKRQIWLLFEYPESSSPARGIAVVSILVIVISIVIFCLETLPEFFNDPFFIVETVCIIWFSFEISVRFFASPSKASFFKNIMNSIDIVSILPYFITLGTDLAMSFAILRIIRLVRVFRIFKLSRHSKGLQILGHTLRASMRELALLIFFLVIGVVLFSSAVYFAEFTSIPDAFWWAVVTMTTVGYGDMKPITVGGKIVGSLCAIAGVLTIALPVPVIVSNFNYFYHRE
XP_017349324.1_Ictalurus_punctatus              ERVLINIAGLKYETQLGTLNQFPDTLLGDPDKRIKYFDPLRNEYFFDRNRPSFDGILYFYQSGGKIRRPVNVSIDVFADEIRFYQLGEEAMERFREDEGFSEFQKQVWLIFEYPESSSPARGIAIVSVIVITISIITFCLETLPEFFSDPFFVVETTCVIWFTFELIVRFFACPSKSEFSKTVMNIIDIMSIMPYFITVGTELAMSLAILRVIRLVRVFRIFKLSRHSKGLQILGQTLKASMRELGLLIFFLFIGVILFSSAVYFAEFSSIPDAFWWAVVTMTTVGYGDMRPITVGGKIVGSLCAIAGVLTIALPVPVIVSNFNYFYHRE
XP_047013198.1_Ictalurus_punctatus              ERVFINVSGLRFETQLKTLSRFPNTLLGDPHKRTRFFDPLRNEYFFDRNRPSFDAILYYYQSGGRLRRPLNVPVEIFMEEIKFYEIDEAVIQGFIDDEGLNEFQRQVWLLFEYPDSSRAARMIAIVSVMVILTSIVIFCLETLPEFFTDPFFLLETLCIAWFSFEMFMRFMSCPSKSAFYKDIMNTIDIIAIVPYFITLGLELAASLAVLRVIRLVRVFRIFKLSRHSKGLQILGRTLHASMRELGLLIFFLVIGIVLFSSAVFFAEFTSIPESFWWAVVTMTTVGYGDMSPVTFGGKIVGSMCAVAGVLTIALPVPVIVSNFSYFYQRE
XP_017334711.2_Ictalurus_punctatus              QRVVINVSGMMYETTLKTLNQFPDTLLGDPKKRIDYFDPMKNEYFFDRNRPSFDGILYFYQSGGKIRRPANVPLDVFADEIVFYRLGHEVMEQFRQDEGFSELHRQFWLLFEYPESSSAARSVAVVSVLVITISICIFCLETLPEFFTDPFFMVETICIIWFCFELGVRFVVCPSKSEFFGNIMNVIDIVSIMPYFITVITELNMSLATLRVIRLVRVFRIFKLSRHSKGLQILGQTLKASMRELGLLIFFLFIGVILFSSAIYFAEFVSIPEGFWWAVVTMTTVGYGDMCPITLGGKMVGILCAIAGVLTIALPVPVIVSNFNYFYHRE
XP_017347879.1_Ictalurus_punctatus              ERLAINVSGMRYETQLRTLAQFPNSLLGDPRRRLRYFDPLRNELFLDRNRFCFDAILYFYQSGGRLRRPANVPLDIFMDELRFYELGDEVMSRFKDDEGFNEIQRKLWMLFEHPESSGGARIIAIISVMVIVVSIVIFCLETLPDFFQDPFFIVETMCICWFSFELLMRFASSPSKMHFFKDMMNIIDFFAIMPYFITLGTELAMSLAIIRVIRLVRVFRIFKLSRHSKGLQILGQTLKASLRELALLIFFLFIGVVLFSSAVYFAEFTSIPEAFWWAVVSMTTVGYGDMYPVTVGGKLVGSMCAIAGVLTISLPVPVIVSNFSYFYHRE
XP_017342024.1_Ictalurus_punctatus              QKVIINIAGLRFETRRKTLDQFPDTLLGDPLKRMDYFDPTRNEYFFDRNRLSFDGILYYYQSGGKIRRPANVPFDVFANEIIFYELGSDVMEQFRVEEGFNEIYRQFWLLFEYPESSNAARGVALVSLIVIIVSIITFCMETLPEFVTDPFFIIETACIIWFVFEIAVRFLVCPSKRKFFNNIMNVIDLISIIPYFITVITELSMSLAILRIIRLVRVFRIFKLSRHSKGLQILGQTLNASMRELGLLIFFLFIGVILFSSAIYFVEFSSIPDGFWWAVVTMTTVGYGDMCPITLGGKIVGTLCAIAGVLTIALPVPVIVSNFNYFYHRE
XP_005163101.1_Danio_rerio                      ERVVINIAGLRFETQLKTLAQFPETLLGNPKKRMRYFDPLRNEYFFDRNRPSFDAILYYYQSGGRLRRPANVPLDMFSEEIKFYELGVEAMEKFREDEGFKEFQRQIWLLFEHPESSGPARGIAIVSVMVILISIVIFCLETLPELLADPFFIIETLCIIWFSFELIVRFFACPSKAAFFKNMMNTIDIVAIIPYFITLGTELATSLAILRVIRLVRVFRIFKLSRHSKGLQILGQTLKASMRELGLLIFFLFIGVILFSSAVYFAEFSSIPDAFWWAVVSMTTVGYGDMVPVTIGGKIVGSLCAIAGVLTIALPVPVIVSNFNYFYHRE
XP_699869.2_Danio_rerio                         ERVVINISGLRFETQLKTLAQFPNTLLGNPKKRMRYFDPLRNEYFFDRNRPSFDAILYYYQSGGRLRRPVNVPLDMFSEEIKFYELGEEAMEKFREDEGFNEFQRQIWLLFEHPESSGPARGIAIVSVMVILISIVIFCLETLPELLTDPFFVVETLCIIWFSFELIVRFFACPSKPAFFKNMMNTIDVVSIIPYFITLGTEMATSLAILRVIRLVRVFRIFKLSRHSKGLQILGQTLKASMRELGLLIFFLFIGVILFSSAVYFAEFTSIPDAFWWAVVSMTTVGYGDMYPVTIGGKIVGSLCAIAGVLTIALPVPVIVSNFNYFYHRE
XP_003198877.1_Danio_rerio                      ERVVINISGLRFETQLKTLSQFPETLLGDPKKRMRYFDPLRNEYFFDRNRPSFDAILYYYQSGGRLRRPVNVTLDVFSEEIRFYELGDEAIEIFREDEGFNEFQKQVWLLFEYPESSGPARIIAIISVMVILISIVSFCLETLPIFFTDPFFILETLCIIWFSFEFLVRFFACPSKASFFVNIMNMIDVVAIIPYFITLGTELAMSLAILRVIRLVRVFRIFKLSRHSKGLQILGQTLKASMRELGLLIFFLFIGVILFSSAVYFAEFYSIPDAFWWAVVSMTTVGYGDMVPTTIGGKIVGSLCAIAGVLTIALPVPVIVSNFNYFYHRE
NP_001104640.1_Danio_rerio                      ERVVINISGLRFETQLKTLSQFPETLLGDPKKRMRYFDPLRNEYFFDRNRPSFDAILYYYQSGGRLRRPVNVTLDIFSEEIRFYELGEEAIEMFREDEGFNEFQRQVWLLFEYPESSGPARIIAIISVMVILISIVSFCLETLPVFFTDPFFILETLCIIWFSFEFLVRFFACPSKAGFFVNIMNIIDIVAIIPYFITLGTELAMSLAILRVIRLVRVFRIFKLSRHSKGLQILGQTLKASMRELGLLIFFLFIGVILFSSAVYFAEFVSIPDAFWWAVVSMTTVGYGDMVPTTIGGKIVGSLCAIAGVLTIALPVPVIVSNFNYFYHRE
XP_005174156.1_Danio_rerio                      ERVVINISGLRFETQLKTLSQFPETLLGDPKKRMRYFDPLRNEYFFDRNRPSFDAILYYYQSGGRIRRPVNVPIDIFSEEIRFYELGEEAMEKFREDEGFNEFQRQVWLLFEYPESSGPARGIAIVSVLVILISIVIFCLETLPEFFSDPFFVVETLCIIWFSFELLVRFFACPSKATFSKNIMNIIDIVAIIPYFITLGTELAMSLAILRVIRLVRVFRIFKLSRHSKGLQILGQTLKASMRELGLLIFFLFIGVILFSSAVYFAEFNSIPDAFWWAVVTMTTVGYGDMHPVTIGGKIVGSLCAIAGVLTIALPVPVIVSNFNYFYHRE
XP_005172172.1_Danio_rerio                      ERVVINISGLRFETQLKTFNQFPDTLLGDPKKRMRYFDPLRNEYFFDRNRPSFDAILYYYQSGGRIRRPVNVPIDIFSEEIRFYQLGEEAMEKFREDEGFHEFQRQVWLLFEYPESSGPARGIAIVSVLVILISIVIFCLETLPEFFTDPFFVIETLCIIWFSFELLVRFFACPSKATFSKNIMNIIDIVAIIPYFITLGTELAMSLAILRVIRLVRVFRIFKLSRHSKGLQILGQTLKASMRELGLLIFFLFIGVILFSSAVYFAEFSSIPDAFWWAVVTMTTVGYGDMHPVTIGGKIVGSLCAIAGVLTIALPVPVIVSNFNYFYHRE
XP_003201808.1_Danio_rerio                      ERVVINISGLRFETQLKTLAQFPATLLGDPRKRMRFFDPLRNEYFFDRNRPSFDAILYYYQSGGRLRRPVNVPVDIFMEEIKFYELGEEVIENFKEDEGFSEFQRQVWLLFEYPESSGPARGIAIVSVLVILISIVIFCLETLPEFFTDPFFIVETLCIIWFSFELLVRFLACPSKPAFFKNIMNTIDIVAIIPYFITLGLELAMSLAILRVIRLVRVFRIFKLSRHSKGLQILGKTLQASMRELGLLIFFLFIGVILFSSAVYFAEFSSIPDAFWWAVVSMTTVGYGDMCPVTIGGKIVGSLCAIAGVLTIALPVPVIVSNFNYFYHRE
XP_021330984.1_Danio_rerio                      ERVLINIAGLRFETQLGTLNQFPDTLLGDPDKRIKYFDPLRNEYFFDRNRPSFDGILYFYQSGGKIRRPVNVSIDVFADEIRFYQLGEEAMDRFREDEGFNEFQKQVWLIFEYPESSSPARGIAIVSVIVITISIITFCLETLPEFFTDPFFIIETTCVIWFTFELFVRFFACPSKSEFSKTIMNIIDIMSIMPYFITVGTELAMSLAILRVIRLVRVFRIFKLSRHSKGLQILGQTLKASMRELGLLIFFLFIGVILFSSAVFFAEFSSIPDAFWWAVVTMTTVGYGDMRPVTVGGKIVGSLCAIAGVLTIALPVPVIVSNFNYFYHRE
XP_005169005.1_Danio_rerio                      ERVVINVSGLKFETQLKTLAQFPDTLLGDPEKRSRYFDPLRNEYFFDRNRPSFDAILYFYQSGGRLKRPVNVPFDIFSEEVKFYELGDEAMLKFREDEGFDEFKRQIWLLFEYPESSSPARGIAVVSVLVIVISIVIFCLETLPEFFNDPFFIVETVCIIWFSFEIIVRFFASPSKADFFKNVMNTIDIVSILPYFITLGTDLAMSFAILRIIRLVRVFRIFKLSRHSKGLQILGHTLRASMRELALLIFFLVIGVILFSSAVYFAEFTSIPDAFWWAVVTMTTVGYGDMKPITVGGKIVGSLCAIAGVLTIALPVPVIVSNFNYFYHRE
NP_001124098.1_Danio_rerio                      ELVTINISGLRFETQLKTLARYPNTLLGDPIKRMRFFDPLRNEFFFDRNRPSFDAILYYYQSGGRLRRPINVPVDMFLDEIKFYEIGDDVIKHFQEDEGLNEFKRQIWLLFEHPDSSGAARIIAIVSVMVILISIIIFCIETLPEFYTDPFFLLETICIVWFCFELFIRFLACPSKPTFFKDIMNTIDIVAIMPYFITLSLELTTSLAILRVIRLVRVFRIFKLSRHSKGLQILGQTLRASMRELGLLIFFLIIGIILFSSAVYFAEFTSIPDAFWWAVVSMTTVGYGDMYPVTIGGKIVGSMCAIAGVLTIALPVPVIVSNFNYFYHRE
XP_005171693.2_Danio_rerio                      ERLAINVSGMRYETQIRTLAQFPDSLLGDPRRRLRYFDPLRNEIFLDRNRFCFDAILYFYQSGGRLRRPANVPLDVFMDELRFYELGEDIMARFKEDEGFSEFQRKIWMLFEHPESSGGARIIAIISVMVIVVSILIFCLETLPDFFHDPFFLVETMCICWFSFELIMRFTCSPNKMVFFKDVMNIIDFFAIIPYFVTLGTELSMSLAIVRVIRLVRVFRIFKLSRHSKGLQILGQTLKASLRELALLIFFLFIGVILFSSAAYFAEFTSIPEAFWWAVVSMTTVGYGDMYPVTVGGKLVGSMCAIAGVLTISLPVPVIVSNFSYFYHRE
XP_002667319.1_Danio_rerio                      QKVIINIAGLRFETRLRTLDQFPDTLLGDPMKRMGYFDPMRNEYFFDRNRPSFDGILYYYQSGGKIRRPANVPLDVFADEIIFYELGQDAMDQFREEEGFNEFHRQFWLLFEYPESSNAARGVALVSIFVIVISIIIFCMETLPEFFSDPFFIIETACIIWFFFELSVRFLVCPSKREFFNNIMNMIDIVSIVPYFVTLITEINMSLAILRIIRLVRVFRIFKLSRHSKGLQILGQTLKASMRELGLLIFFLFIGVILFSSAIYFAEFVSIPDGFWWAVVTMTTVGYGDMCPITLGGKIVGTLCAIAGVLTIALPVPVIVSNFNYFYHRE
XP_021332962.1_Danio_rerio                      QKVVINVSGMMYETTLKTLNQFPDTLLGDPMKRIDYFDPMRNEYFFDRNRPSFDGILYFYQSGGKIRRPANVPLDVFADEMVFYQLGHEVMEQFREDEGFSELHRQFWLLFEYPESSSAARSVALVSVFVITISICIFCLETLPEFFTDPFFVVETVCIIWFCFELGVRFVVCPSKSEFFSNIMNVIDIVSIMPYFITVITELNMSLATLRVIRLVRVFRIFKLSRHSKGLQILGQTLKASMRELGLLIFFLFIGVILFSSAIYFAEFVSIPEGFWWAVVTMTTVGYGDMCPITLGGKMVGILCAIAGVLTIALPVPVIVSNFNYFYHRE
XP_029698131.1_Takifugu_rubripes                ERVVINIAGLRFETQLKTLSQFPETLLGNPKKRMRYFDPLRNEYFFDRNRPSFDAILYYYQSGGRLRRPVNVPLDMFSEEIKFYELGVDAMEKFREDEGFNEFQRQIWLLFEHPESSGTARGIAIVSVMVILISIVIFCLETLPQLLTDPFFITETLCIIWFSFELIVRFLACPSKPAFFKNMMNTIDIVAIIPYFITLGTELATSLAILRVIRLVRVFRIFKLSRHSKGLQILGQTLKASMRELGLLIFFLFIGVILFSSAVYFAEFGSIPDAFWWAVVSMTTVGYGDMVPVTIGGKIVGSLCAIAGVLTIALPVPVIVSNFNYFYHRE
XP_003979660.1_Takifugu_rubripes                ERVVINISGLRFETQLKTLAQFPETLLGNPRKRMRYFDPLRNEYFFDRNRPSFDAILYYYQSGGRLRRPVNVPLDMFSEEIKFYELGMEAMEKFREDEGFNEFQRQVWLLFEHPESSGPARGIAIVSVMVILISIVIFCLETLPELLTDPFFIVETLCIIWFSFELIVRFFACPSKAAFFKNMMNTIDIVAIIPYFITLGTELATSLAILRVIRLVRVFRIFKLSRHSKGLQILGQTLKASMRELGLLIFFLFIGVILFSSAVYFAEFTSIPDAFWWAVVSMTTVGYGDMYPVTIGGKIVGSLCAIAGVLTIALPVPVIVSNFNYFYHRE
XP_003973122.1_Takifugu_rubripes                ERVVINISGLRFETQLKTLSQFPETLLGDPKKRMRYFDPLRNEYFFDRNRPSFDAILYYYQSGGRLRRPVNVTLDIFSEEIRFYELGEEAIEMFREDEGFNEFQRQVWLLFEYPESSGPARIIAIISVMVILISIVSFCLETLPNFFTDPFFILETLCIIWFSFEFLVRFFACPSKAGFFVNIMNIIDIVAIIPYFITLGTELAMSLAILRVIRLVRVFRIFKLSRHSKGLQILGQTLKASMRELGLLIFFLFIGVILFSSAVYFAEFDSIPDAFWWAVVSMTTVGYGDMVPTTIGGKIVGSLCAIAGVLTIALPVPVIVSNFNYFYHRE
XP_011600747.1_Takifugu_rubripes                ERVVINISGMRFETQLRTLSQFPETLLGDPKKRMKYFDPLRNEYFFDRNRPSFDAILYYYQSGGRLRRPVNVPIDIFSEEIRFYELGEEAMEIFREDEGFNEFQRQVWLLFEYPESSGAARIIAIISVMVILISIVSFCLETLPVFFTDPFFIVETLCIIWFSFEFLVRFFACPSKAGFFGNIMNIIDIVAIIPYFITLGTELAMSLAILRVIRLVRVFRIFKLSRHSKGLQILGQTLKASMRELGLLIFFLFIGVILFSSAIYFAEFDSIPEAFWWAVVSMTTVGYGDMVPTTIGGKIVGSLCAIAGVLTIALPVPVIVSNFNYFYHRE
XP_003963334.2_Takifugu_rubripes                ERVVINISGLRFETQLKTLSQFPETLLGDPKKRMRYFDPLRNEYFFDRNRPSFDAILYYYQSGGRIRRPVNVPIDIFSEEIRFYELGEEAMEKFREDEGFNEFQRQVWLLFEYPESSGPARGIAIVSVLVILISIVIFCLETLPEFFSDPFFVVETLCIIWFSFELLVRFFACPSKATFSKNIMNIIDIVAIIPYFITLGTELAMSLAILRVIRLVRVFRIFKLSRHSKGLQILGQTLKASMRELGLLIFFLFIGVILFSSAVYFAEFNSIPDAFWWAVVTMTTVGYGDMHPVTIGGKIVGSLCAIAGVLTIALPVPVIVSNFNYFYHRE
XP_003973123.2_Takifugu_rubripes                ERVVINISGLRFETQLKTFNQFPETLLGDPRKRMRYFDPLRNEYFFDRNRPSFDAILYFYQSGGRIRRPVNVPIDIFSEEIRFYQLGEEAMEKFRNDEGFSDFQKQVWLLFEYPESSGPARGIAIVSVLVILISIVIFCMETLPEFFTDPFFIIETLCIIWFTFELLVRFFACPSKASFSKNIMNIIDIVAIIPYFITLGTELAMSLAILRVIRLVRVFRIFKLSRHSKGLQILGQTLKASMRELGLLIFFLFIGVILFSSAVYFAEFTSIPDAFWWAVVTMTTVGYGDMHPVTIGGKIVGSLCAIAGVLTIALPVPVIVSNFNYFYHRE
XP_003979711.2_Takifugu_rubripes                ERVVINISGLRFETQLKTLARFPATLLGDPRKRMRFFDPLRNEYFFDRNRPSFDAILYYYQSGGRLRRPANVPVDIFLEEIKFYELDEEVIDNFREDEGFNEFQRQVWLLFEYPESSLPARGIAIMSVLVILISIVIFCMETLPEFFTDPFFIVETLCIVWFSFELLVRFLACPSKAAFFKNILNTIDIVAIIPYFITLGLELATSLAILRVIRLVRVFRIFKLSRHSKGLQILGQTLKASMRELGLLIFFLFIGIILFSSAVYFAEFTSIPHAFWWAVVSMTTVGYGDMYPITIGGKIVGSLCAIAGVLTIALPVPVIVSNFSYFYHRE
XP_011608501.2_Takifugu_rubripes                ERVVINVSGLKFETQLKTLTQFPDTLLGDPDKRIRYFDPLRNEYFFDRNRPSFDAILYYYQSGGRLKRPVNVPFDIFSEEVKFYELGEEAILKFREDEGFDEFKRQIWLLFEYPESSSPARGIAVVSVLVIVISIVIFCLETLPEFFNDPFFIVETVCIIWFSFEIIVRFFASPSKPAFFKNIMNSIDIVSILPYFITLGTDLAMSFAILRIIRLVRVFRIFKLSRHSKGLQILGHTLRASMRELALLIFFLVIGVILFSSAVYFAEFTSIPDAFWWAVVTMTTVGYGDMKPITVGGKIVGSLCAIAGVLTIALPVPVIVSNFNYFYHRE
XP_003967690.2_Takifugu_rubripes                ERVIINISGLRFETQLKTLSRFPTTLLGDPRKRMRFFDPLRNEYFFDRNRPSFDAILYYYQSGGRLRRPVSVPVDIFLEEIRFYEFDEDVIQLFRDDEGLNEFQRQFWLLFEYPESSGPARIIAIVSVMIILISIIIFCLETLPEFFTDPFFMVETLCIVWFSFEFTMRFLSCPSKPAFFKNIMNLIDVVAIAPYFITLGLDLAASLAVLRVIRLVRVFRIFKLSRHSKGLQILGQTLHASLRELGLLIFFLIIGVVLFSSSVYFAEFSSIPDAFWWAVVTMTTVGYGDMCPSTIGGKFVGSLCAIAGVLTIALPVPVIVSNFNYFYHRE
XP_003973121.2_Takifugu_rubripes                EKVVINVSGLMFETQLSTLNKFPDTLLGDPLKRMGYFDPMRNEYFFDRNRPAFDGILYYYQSGGRIRRPANVPLDVFANEIVFYELGHEAMEQFREDEGFNDLQRQFWLLFEYPESSSAAKTVALVSVFVIVISIFIFCLETLPEFFTDPFFIVETICIIWFCFEVCVRFVVCPSKSDFFNNIMNIIDIVSIIPYFVTLGTDLNMSLAILRIIRLVRVFRIFKLSRHSKGLQILGQTLKASMRELGLLIFFLFIGVILFSSAIYFAEFVSIPDGFWWAVVTMTTVGYGDMCPITMGGKMVGTLCAIAGVLTIALPVPVIVSNFNYFYHRE
XP_011600773.1_Takifugu_rubripes                QKVIINIAGLRFETQLKTLDQFPETLLGDPSKRMDYFDPMRNEYFFDRNRPSFDGILYYYQSGGKIRRPANVPLDVFADEIVFYELGNDAMEQFREDEGFNEVYRQFWLLFEYPESSNAARGVALVSVLIIVISIIIFCIETLPEFIFDPFFILETACIAWFFFELCVRFLVCPSKRDFFHNLMNIIDIVSIIPYFVTVVTEINMSLAILRIIRLVRVFRIFKLSRHSKGLQILGQTLKASMRELGLLIFFLFIGVILFSSAIYFAEFVSIPDGFWWAVVTMTTVGYGDMCPITLGGKMVGTLCAIAGVLTIALPVPVIVSNFNYFYHRE
XP_029706967.1_Takifugu_rubripes                ERLAINVSGMRYETQLRTLAQFPNSLLGDPRRRSRYFDPIRNELFLDRNRACFDAILYFYQSGGRLRRPTNIPLDIFMDELIFYELGEEIMNRFKEDEGFNEIQRKLWMLFEHPESSSGARIIAIISVMVIVVSILIFCLETLPDFFHDPFFVVETICICWFSFELIMRFSCSPSKMSFFKDIMNIIDFSAILPYFVTLGTELTASLAIIRVIRLVRVFRIFKLSRHSKGLQILGQTLRASMRELGLLIFFLFIGVILFSSAIYFAEFVSIPHAFWWAVVTMTTVGYGDMHPETVWGKLVGSMCAIAGVLTISLPVPVIVSNFSYFYHRE
XP_035257400.1_Anguilla_anguilla                ERVVINIAGLRFETQLKTLAQFPETLLGNPKKRMRYFDPLRNEYFFDRSRPSFDAILYYYQSGGRLRRPVNVPLDMFSEEIKFYELGVDAMEKFREDEGFKEFQRQIWLLFEHPESSGPARGIAIVSVMVILISIVIFCLETLPELLTDPFFIIETLCIIWFSFELIVRFFACPSKAAFFKNMMNTIDVVAIIPYFITLGTELATSLAILRVIRLVRVFRIFKLSRHSKGLQILGQTLKASMRELGLLIFFLFIGVILFSSAVYFAEFTSIPDAFWWAVVSMTTVGYGDMVPVTIGGKIVGSLCAIAGVLTIALPVPVIVSNFNYFYHRE
XP_035283228.1_Anguilla_anguilla                ERVVINIAGLRFETQLKTLAQFPETLLGNPKKRMQYFDPLRNEYFFDRNRPSFDAILYYYQSGGRLRRPVNVPLDMFSEEIKFYELGVEAMERFREDEGFKEFQRQMWLLFEHPESSGPARGIAIVSVMVILISIVIFCLETLPGLLTDPFFIVETLCIIWFSFELIVRFFACPSKAAFFKNVMNTIDVVAIIPYFITLGTELATSLAILRVIRLVRVFRIFKLSRHSKGLQILGQTLKASMRELGLLIFFLFIGVILFSSAIFFAEFTSIPDAFWWAVVSMTTVGYGDMYPVTIGGKIVGSLCAIAGVLTIALPVPVIVSNFNYFYHRE
XP_035239554.1_Anguilla_anguilla                ERVVINISGLRFETQLKTLSQFPETLLGDPKKRMRYFDPLRNEYFFDRNRPSFDAILYYYQSGGRLRRPVNVTLDIFSEEIRFYELGEEAIEIFREDEGFNEFQRQVWLLFEYPESSGPARIIAIISVMVILISIVSFCLETLPVFFTDPFFILETLCIIWFSFEFLVRFFACPSKAGFFVNIMNIIDIVAIIPYFITLGTELAMSLAILRVIRLVRVFRIFKLSRHSKGLQILGQTLKASMRELGLLIFFLFIGVILFSSAVYFAEFFSIPDAFWWAVVSMTTVGYGDMVPTTIGGKIVGSLCAIAGVLTIALPVPVIVSNFNYFYHRE
XP_035245379.1_Anguilla_anguilla                ERVVINISGLRFETQLKTLSQFPETLLGDPKKRMRYFDPLRNEYFFDRNRPSFDAILYYYQSGGRLRRPVNVTLDIFSEEIRFYELGEEAIEIFREDEGFNEFQRQVWLLFEYPESSGPARIIAIISVMVILISIVSFCLETLPMFFTDPFFILETLCIIWFSFEFLVRFFACPSKAGFFVNIMNIIDIVAIIPYFITLGTELAMSLAILRVIRLVRVFRIFKLSRHSKGLQILGQTLKASMRELGLLIFFLFIGVILFSSAVYFAEFLSIPEAFWWAVVSMTTVGYGDMVPTTIGGKIVGSLCAIAGVLTIALPVPVIVSNFNYFYHRE
XP_035242963.1_Anguilla_anguilla                ERVVINISGLRFETQLKTFNQFPDTLLGDPKKRMRYFDPLRNEYFFDRNRPSFDAILYYYQSGGRIRRPVNVPIDIFSEEIRFYQLGEEAMEKFREDEGFNEFKRQVWLLFEYPESSGPARGIAIVSVLVILISIVIFCLETLPEFFTDPFFVIETLCIIWFSFELLVRFFACPSKATFSKNIMNIIDIVAIIPYFITLGTELAMSLAILRVIRLVRVFRIFKLSRHSKGLQILGQTLKASMRELGLLIFFLFIGVILFSSAVYFAEFSSIPDAFWWAVVTMTTVGYGDMHPVTIGGKIVGSLCAIAGVLTIALPVPVIVSNFNYFYHRE
XP_035257401.1_Anguilla_anguilla                ERVVINISGLRFETQLKTLAQFPATLLGDPRKRMRFFDPLRNEYFFDRNRPSFDAILYYYQSGGRLRRPVNVPVDIFMEEIKFYELGEEVIENFKEDEGFNEFQRQVWLLFEYPESSGPARGIAIVSVMVILISIVIFCLETLPEFFTDPFFIVETLCIIWFSFELLVRFLACPSKPAFFKNIMNTIDIVAIMPYFITLGLELAMSLAILRVIRLVRVFRIFKLSRHSKGLQILGKTLQASMRELGLLIFFLFIGVILFSSAVYFAEFSSIPDAFWWAVVSMTTVGYGDMCPVTIGGKIVGSLCAIAGVLTIALPVPVIVSNFNYFYHRE
XP_035257399.1_Anguilla_anguilla                ERVLINIAGLRFETQLGTLNQFPDTLLGDPDKRIKYFDPLRNEYFFDRNRPSFDGILYFYQSGGKIRRPVNVSIDVFADEIRFYQLGEEAMERFREDEGFNEFQKQVWLIFEYPESSSPARGIAIVSVLVITISIITFCMETLPEFFSDPFFIIETTCVIWFTFELIVRFFACPSKSEFSKTLMNIIDIMAIMPYFITVGTELAMSLAILRVIRLVRVFRIFKLSRHSKGLQILGQTLKASMRELGLLIFFLFIGVILFSSAVYFAEFSSIPDAFWWAVVTMTTVGYGDMRPVTVGGKIVGSLCAIAGVLTIALPVPVIVSNFNYFYHRE
XP_035283229.1_Anguilla_anguilla                ERVVINISGLRFETQLKTLAQFPATLLGNPRKRMRFFDPLRNEYFFDRNRPSFDAILYYYQSGGRLRRPMTVPVEIFMEEIKFYELGEDVIENFREDEGYNVFQRQVWLLFEYPESSGPARVIAMVSVMVILISIVIFCLETLPEFFTDPFFIIETLCIIWFSFEFIVRFLACPSKAAFFKNLMNSIDIVAIIPYFITLGMELAMYLAILRVIRLVRVFRIFKLSRHSKGLQILGKTLQASMRELGLLIFFLLIGVILFSSAVYFAEFVSIPAAFWWAVVSMTTVGYGDMCPVTIGGKIVGSLCAIAGVLTIALPVPVIVSNFNYFYHRE
XP_035280455.1_Anguilla_anguilla                ERVLINIAGLRFETQLGTLNQFPDTLLGDPDKRMKYFDPLRNEYFFDRNRPSFDGILYFYQSGGKIRRPVNVSIDVFADEIRFYQLGEEAMERFREDEGFNEFQKQVWLIFEYPESSSPARGIAIVSVLVITISIITFCMETLPEFFSDPFFIIETTCVIWFTFELIVRFFACPSKSEFSKTIMNIIDIMAIVPYFITLGTELAMSLAILRVIRLVRVFRIFKLSRHSKGLQILGQTLKASMRELGLLIFFLFIGVILFSSAVYFAEFSSIPDAFWWAVVTMTTVGYGDMRPVTVGGKIVGSLCAIAGVLTIALPVPVIVSNFNYFYHRE
XP_035273761.1_Anguilla_anguilla                ERVVINVSGLKFETQLKTLTQFPDTLLGDPEKRIRYFDPLRNEYFFDRNRPSFDAILYYYQSGGRLKRPVNVPFDIFSEEVKFYELGEDAMLKFREDEGFDEFKRQIWLLFEYPESSSPARGIAVVSVLVIVISIVIFCLETLPEFFNDPFFIVETVCIIWFSFEIIVRFFASPSKAAFFKNIMNSIDIVSILPYFITLGTDLAMTFAILRIIRLVRVFRIFKLSRHSKGLQILGHTLRASMRELALLIFFLVIGVILFSSAVYFAEFTSIPDAFWWAVVTMTTVGYGDMKPITVGGKIVGSLCAIAGVLTIALPVPVIVSNFNYFYHRE
XP_035243286.1_Anguilla_anguilla                QKVIINIAGLRYETQLKTLNQFPETLLGDAVRRINYFDPMRNEYFFDRNRPSFDGILYYYQSGGKVRRPANVPLDVFADEILFYELGNEAMEQFREEEGFNEVHRQFWLLFEYPESSSAARSVALVSVLVIVISIVIFCLETLPEFFSDPFFLVETVCIIWFCFEFTLRFVVCPSKKDFFNNIMNIIDIVSITPYFVTLITERNMSLAILRIIRLVRVFRIFKLSRHSKGLQILGQTLKASMRELGLLIFFLFIGVILFSSAIYFAEFISIPEGFWWAVVTMTTVGYGDMCPITMGGKMVGTLCAIAGVLTIALPVPVIVSNFNYFYHRE
KAG5832324.1_Anguilla_anguilla                  ERLAINVSGMRYETQLRTLAQFPDSLLGDPRRRLRYFDPLRNELFLDRNRVCFDAILYFYQSGGRLRRPANVPLDVFMDELRFYELGDDVLARFRDDEGFNKLQRRLWMLFEHPESSSGARIIAIVSVMVIVVSILIFCLETLPEFFVDPFFLVETMCICWFSFELIMRFSCSPSKTLFFKDVMNVIDFFAIIPYFITLGTELAMSLAIVRVIRLVRVFRIFKLSRHSKGLQILGQTLRASLRELALLIFFLFIGVILFSSAVYFAEFTSIPEAFWWAVVSMTTVGYGDMYPVTVGGKLVGTMCAIAGVLTISLPVPVIVSNFSYFYHRE
XP_035237103.1_Anguilla_anguilla                QKVIINIAGLRFETQLKTLDQFPETLLGDPTKRMDYFDPMRNEYFFDRNRPSFDGILYYYQSGGKVRRPANVPLDVFADEIIFYELGNEAMEQFREDEGFSDLHRQFWLLFEYPESSNAARGVALVSVFVIVISIIIFCLETLPEFFSDPFFIIESACIFWFFFELCVRFTVCPSKREFFNNIMNIIDIISIIPYFVTLVTELNMSLAILRIIRLVRVFRIFKLSRHSKGLQILGQTLKASMRELGLLIFFLFIGVILFSSAIYFAEFVSIPDGFWWAVVTMTTVGYGDMCPITMAGKIVGTLCAIAGVLTIALPVPVIVSNFNYFYHRE
XP_035259095.1_Anguilla_anguilla                ERLAINVSGMRYETQLRTLAQFPDSMLGDPHRRLRYFDPLRNELFLDRNRACFDAILYFYQSGGRLRRPANVPLDVFMDELEFYELGEDIMARFKDDEGFNELQRRLWMLFEHPESSSGARIIAIVSVMVIVVSIVIFCLETLPDFFQDPFFMVETMCICWFSFELLMRFSCSPSKIHFFKDVMNVIDFTAILPYFVTLGTELAMSLAIVRVIRLVRVFRIFKLSRHSKGLQILGQTLRASLRELALLIFFLFIGVILFSSAIYFAEFTSIPEAFWWAVVTMTTVGYGDMYPETVWGKMVGSMCAIAGVLTISLPVPVIVSNFSYFYHRE
XP_004912857.1_Xenopus_tropicalis               ERVVINVAGLRFETQLKTLSQFPNTLLGNPKKRMRYFDPLRNEYFFDRNRPSFDAILYYYQSGGRLRRPVNVPLDMFSEEIKFYELGEEAMEKFREDEGFKEFQRQVWLLFEYPESSGPARIIAIVSVMVILISIVIFCLETLPELFTDPFFVVETLCIIWFSFELVVRFFACPSKPEFFKNIMNFIDIVAIIPYFITLGTEMATSLAILRVIRLVRVFRIFKLSRHSKGLQILGQTLKASMRELGLLIFFLFIGVILFSSAVYFAEFASIPDAFWWAVVSMTTVGYGDMYPVTIGGKIVGSLCAIAGVLTIALPVPVIVSNFNYFYHRE
XP_031752644.1_Xenopus_tropicalis               ERVVINISGLRFETQLKTLSQFPETLLGDPKKRMRYFDPLRNEYFFDRNRPSFDAILYYYQSGGRLRRPVNVPLDIFSEEIRFYELGEEAMEIFREDEGFNEYQKQVWLLFEYPESSGPARIIAIISVMVILISIVSFCLETLPVFFTDPFFIVETLCIIWFSFEFLVRFFACPSKAGFFTNIMNIIDIVAIIPYFITLGTELAMSLAILRVIRLVRVFRIFKLSRHSKGLQILGQTLKASMRELGLLIFFLFIGVILFSSAVYFAEFPSIPDAFWWAVVSMTTVGYGDMVPTTIGGKIVGSLCAIAGVLTIALPVPVIVSNFNYFYHRE
XP_004910792.1_Xenopus_tropicalis               ERVVINISGLRFETQLKTLAQFPDTLLGDPKKRMRYFDPLRNEYFFDRNRPSFDAILYYYQSGGRIRRPVNVPIDIFSEEIRFYELGEEAMEKFREDEGFNEFQRQVWLLFEYPESSGPARGIAIVSVLVILISIVIFCLETLPEFFTDPFFVVETLCIIWFSFELLVRFFACPSKATFCKNIMNIIDIVAIIPYFITLGTELAMSLAILRVIRLVRVFRIFKLSRHSKGLQILGQTLKASMRELGLLIFFLFIGVILFSSAVYFAEFNSIPDAFWWAVVTMTTVGYGDMHPVTIGGKIVGSLCAIAGVLTIALPVPVIVSNFNYFYHRE
XP_004912861.1_Xenopus_tropicalis               ERVVINISGLRFETQLRTLSQFPQTLLGDPRKRMRFFDPLRNEYFFDRNRPSFDAILYYYQSGGRLRRPVNVPVDIFLEEIKFYELGEEVIEIFRDDEGFNDFQRQVWLLFEYPESSGPARGIAIVSVLIILISIVIFCLETLPEFFTDPFFLTETLCIIWFSFELLVRFFACPSKPAFFKNMMNVIDIVAIIPYFITLGTELAMSLAILRVIRLVRVFRIFKLSRHSKGLQILGKTLQASMRELGLLIFFLFIGVILFSSAVYFAEFTSIPDAFWWAVVSMTTVGYGDMYPMTIGGKIVGSLCAIAGVLTIALPVPVIVSNFNYFYHRE
XP_004913509.1_Xenopus_tropicalis               ERVVINVSGLRFETQLKTLTQFPETLLGDPEKRMRYFDPLRNEYFFDRNRPSFDAILYYYQSGGRLKRPVNVPFDIFSEEVKFYELGEEALLKYREDEGFNEFKKQVWLLFEYPESSGPARGIAIVSVLVILISIVIFCLETLPEFFNDPFFIVETVCIVWFSFEFAVRLFACPSKPGFFKDIMNIIDIVSILPYFITLGTELAMSFAILRIIRLVRVFRIFKLSRHSKGLQILGHTLRASMRELGLLIFFLFIGVILFSSAVYFAEFHSIPDAFWWAVVTMTTVGYGDMKPITVGGKIVGSLCAIAGVLTIALPVPVIVSNFNYFYHRE
XP_004912856.2_Xenopus_tropicalis               QRVIINIAGLRFETQLSTLNQFPDTLLGDPEKRMRFFDPLRNEYFFDRNRPSFDGILYFYQSGGKIRRPVNVSIDVFADEIRFYELGEEAMERFREDEGFNEFQRQVWLIFEYPESSSSARGIAIVSVLVILISIITFCLETLPEFLTDPFFIIETTCVIWFTFELLVRFFACPSKSDFSKNIMNIIDIVAIIPYFITLGTELAMSLAILRVIRLVRVFRIFKLSRHSKGLQILGQTLKASMRELGLLIFFLFIGVILFSSAVYFAEFSSIPDAFWWAVVTMTTVGYGDMRPVTVGGKIVGSLCAIAGVLTIALPVPVIVSNFNYFYHRE
XP_002939286.2_Xenopus_tropicalis               ERVVINVSGLRFETQIRTLHRFPDTLLGDPRRRIHFFDPLRNEYFFDRNRPCFDSILYFYQSGGRLRRPTNVPLDVFMEELLFYQLGDNVIRKFREDEGFCEFMKQVWLLFEHPDSSSAARIIAIISVMVILISIVIFCLETLPEFFEDPFFIVETICICWFSFELSVRFIACPSKAAFFKDIMNMIDFVAIIPYFVALGTELAMSLAILRVIRLVRVFRIFKLSRHSKGLQILGQTLKASMRELGLLIFFLFIGVILFSSAVYFAEFTSIPEAFWWAVVTMTTVGYGDMSPETVGGKLVGSLCAIAGVLTISLPVPVIVSNFSYFYHRE
XP_002938481.1_Xenopus_tropicalis               QRVFINIAGLRFETHLKTLSEFPDTLLGDPKKRIHYFDSMRNEYFFDRNRPSFDGILYYYQSGGKIRRPANVPIDVFADEINFYELGNEAMDQFRDDEGFNDYYKQFWLLFEYPESSTAARGMALVSVLVIIISILIFCMETLPEFFTDPFFMIETTCIAWFSFELVVRFVVCPSTSAFFRNIMNIIDLVSIIPYFVTLVTELNMSLAILRIVRLVRVFRIFKLSRHSKGLQILGQTLKASMRELGLLIFFLFIGVILFSSAVYFAEFLSIPDGFWWAVVTMTTVGYGDMCPITLSGKVVGTLCAIAGVLTIALPVPVIVSNFNYFYHRE
XP_033774560.1_Geotrypetes_seraphini            QRVIINIAGLRFETKLRTLNEFPETLLGDPLKRMAYFDSMRNEYFFDRNRPSFDGILYYYQSGGKIRRPANVPIDVFADEITFYQLGNEAMDQFREDEGFNEYYKQFWLLFEYPESSNAARGMALVSVLVIIISILIFCIETLPEFFTDPFFVIETACIIWFSFELAVRFVVCPSKSKFFQNLLNIIDIVSIIPYFVTLITELNMSLAILRIIRLVRVFRIFKLSRHSTGLQILGQTLKASMRELGLLIFFLFIGVILFSSAVYFAEFTSIPDGFWWAVVTMTTVGYGDMCPMTVGGKIVGTLCAIAGVLTIALPVPVIVSNFNYFYHRE
XP_033774648.1_Geotrypetes_seraphini            ERVVINISGLRFETQLRTLAQFPDTLLGDPRKRMRYFDPLRNEYFFDRNRPSFDAILYYYQSGGRIRRPVNVPIDIFSEEIRFYQLGEEAMEKFREDEGFGELQRQVWLLFEYPESSGPARGIAIVSVLVILISIVIFCLETLPEFFTDPFFVVETLCIIWFSFELLVRFFTCPSKAAFSKNIMNIIDIVAIIPYFITLGTELAMSLAILRVIRLVRVFRIFKLSRHSKGLQILGQTLKASMRELGLLIFFLFIGVILFSSAVYFAEFNSIPDAFWWAVVTMTTVGYGDMHPVTIGGKIVGSLCAIAGVLTIALPVPVIVSNFNYFYHRE
XP_033808742.1_Geotrypetes_seraphini            ERVVINVAGLRFETQLKTLAQFPHTLLGNPKKRMRYFDPLRNEYFFDRNRPSFDAILYYYQSGGRLRRPVNVPLDMFSEEIKFYELGEEAMEKFREDEGFNDFQRQLWLLFEYPESSGPARIIAIVSVMVILISIVIFCLETLPDLFTDPFFVVETLCIIWFSFELVIRFFSCPSKPVFFKNIMNFIDIVAIIPYFITLGTEMATSLAILRVIRLVRVFRIFKLSRHSKGLQILGQTLKASMRELGLLIFFLFIGVILFSSAVYFAEFPSIPDAFWWAVVSMTTVGYGDMYPVTIGGKIVGSLCAIAGVLTIALPVPVIVSNFNYFYHRE
XP_033783795.1_Geotrypetes_seraphini            ERVVINVSGLKFETQLKTLTQFPETLLGDPDKRMRYFDPLRNEYFFDRNRPSFDAILYYYQSGGRLKRPINVPFDIFSEEVKFYELGDEVILKYREDEGFNEFKRQIWLLFEYPESSSPARIIAIVSVLVILISIVIFCLETLPEFFNDPFFIVETVCIIWFSFEFTVRFFACPSMTSFFKNIMNIIDIVSILPYFITLGTDLAMTFAILRIIRLVRVFRIFKLSRHSKGLQILGHTLRASMRELGLLIFFLFIGVILFSSAVYFAEFQSIPDAFWWAVVTMTTVGYGDMKPITVGGKIVGSLCAIAGVLTIALPVPVIVSNFNYFYHRE
XP_033809400.1_Geotrypetes_seraphini            QRAIINIAGLRFETQLATLAQFPETLLGDPDKRMRFFDPLRNEYFFDRNRPSFDGILYFYQSGGRIRRPVNVSIDVFADEMRFYQLGEDALERFREDEGFREFQRQLWLIFEYPESSSSARGIAIVSVLVILISIITFCLETLPEFLSDPFFIIETTCVVWFTFELMVRFFACPSKPQFSKNIMNIIDIVAIIPYFITLGTELAMSLAILRVIRLVRVFRIFKLSRHSKGLQILGKTLQASMRELGLLIFFLFIGVILFSSAVYFAEFSSIPDAFWWAVVTMTTVGYGDMRPVTVGGKIVGSLCAIAGVLTIALPVPVIVSNFNYFYHRE
XP_033774543.1_Geotrypetes_seraphini            ERVVINISGLRFETQLKTLAQFPETLLGDPKKRMRFFDPLRNEYFFDRNRPSFDAILYYYQSGGRLRRPVNVTLDIFSEEIRFYELGEEAMEMFRDDEGFNEFQRQVWLLFEYPESSGPARIIAIISVMVILISIVSFCLETLPVFFTDPFFIVETLCIIWFSFEFLVRFFACPSKAGFFTNLMNIIDIVAIIPYFITLGTELAMSLAILRVIRLVRVFRIFKLSRHSKGLQILGQTLKASMRELGLLIFFLFIGVILFSSAVYFAEFPSIPDAFWWAVVSMTTVGYGDMVPTTIGGKIVGSLCAIAGVLTIALPVPVIVSNFNYFYHRE
XP_033816560.1_Geotrypetes_seraphini            ERVVINVSGLRFETQVRTLGRYPSTLLGDPCKRIQFFDPLRNEYFFDRNRPCFDAILYYYQSGGRLRRPANVPLDVFLEELKFYELGDEVLSKFREDEGFHEFMKQVWLLFEHPDSSSAARIIAIISVMVILISIVIFCLETLPEFFEDPFFIVETICICWFSFELLVRFATCPSKPAFFKDIMNMIDFVAIIPYFVALGTELAMSLAILRVIRLVRVFRIFKLSRHSKGLQILGQTLKASMRELGLLIFFLFIGVILFSSSVYFAEFTSIPEAFWWAVVTMTTVGYGDMSPVTVAGKLVGSLCAIAGVLTISLPVPVIVSNFSYFYHRE
XP_069484429.1_Ambystoma_mexicanum              QRVIINIAGLRFETQLSTLNQFPDTLLGDPEKRMRFFDPLRNEYFFDRNRPSFDGILYFYQSGGKIRRPVNVSIDVFADEIRFYELGEEAMERFREDEGFNEFQRQVWLIFEYPESSSSARGIAIVSVLVILISIITFCLETLPEFLTDPFFIIETTCVIWFTFELLVRFFACPSKSEFSKNIMNIIDIVAIFPYFITLGTELAMSLAILRVIRLVRVFRIFKLSRHSKGLQILGQTLKASMRELGLLIFFLFIGVILFSSAVYFAEFSSIPDAFWWAVVTMTTVGYGDMRPVTVGGKIVGSLCAIAGVLTIALPVPVIVSNFNYFYHRE
XP_069489640.1_Ambystoma_mexicanum              ERVVINISGLRFETQLKTLAQFPETLLGDPKKRMRYFDPLRNEYFFDRNRPSFDAILYYYQSGGRLRRPVNVPLDIFSEEIRFYELGEEAMEMFREDEGFNEFQRQVWLLFEYPESSGPARIIAIISVMVILISIVSFCLETLPIFFTDPFFIVETLCIIWFSFEFLVRFFACPSKAGFFTNIMNIIDIVAIIPYFITLGTELAMSLAILRVIRLVRVFRIFKLSRHSKGLQILGQTLQASMRELGLLIFFLFIGVILFSSAVYFAEFPSIPDAFWWAVVSMTTVGYGDMVPTTIGGKIVGSLCAIAGVLTIALPVPVIVSNFNYFYHRE
XP_069489643.1_Ambystoma_mexicanum              ERVVVNISGLRFETQLRTLAQFPDTLLGDPKKRMRYFDPLRNEYFFDRNRPSFDAILYYYQSGGRIRRPVNVPIDIFSEEIRFYQLGEEAMEKFREDEGFRLFQRQVWLLFEYPESSGPARGIAIVSVLVILISIVIFCLETLPEFFTDPFFVVETLCIIWFSFELLVRFFACPSKATFSRNIMNIIDIVAIIPYFITLGTELAMSLAILRVIRLVRVFRIFKLSRHSKGLQILGQTLKASMRELGLLIFFLFIGVILFSSAVYFAEFNSIPDAFWWAVVTMTTVGYGDMHPVTIGGKIVGSLCAIAGVLTIALPVPVIVSNFNYFYHRE
XP_069484427.1_Ambystoma_mexicanum              ERVVINVAGLRFETQLKTLAQFPNTLLGNPKKRMRYFDPLRNEYFFDRNRPSFDAILYYYQSGGRLRRPVNVPLDMFSEEIKFYELGEEAMEKFREDEGFKEYQRQIWLLFEYPESSGPARIIAIVSVMVILISIVIFCLETLPELFTDPFFVVETLCIIWFSFELVVRFFACPSKPEFFKNIMNFIDIVAIIPYFITLGTEMATSLAILRVIRLVRVFRIFKLSRHSKGLQILGQTLKASMRELGLLIFFLFIGVILFSSAVYFAEFTSIPDAFWWAVVSMTTVGYGDMYPVTIGGKIVGSLCAIAGVLTIALPVPVIVSNFNYFYHRE
XP_069484426.1_Ambystoma_mexicanum              ERVVINISGLRFETQLRTLARFPRTLLGDPRRRVRFFDPLRNEYFFDRNRPSFDAILYYYQSGGRLRRPVNVPVDIFLEEVKFYELGERVLELFREDEGFGALQRQLWLLFEYPESSGPARGIAIVSVTIILISIVIFCLETLPEFFTDPFFLTETLCIVWFSFELLVRFAASPSKPAFFRNMMNVIDIVAIIPYFITLGTELAMSLAILRVIRLVRVFRIFKLSRHSKGLQILGQTLQASMRELGLLIFFLFIGVILFSSAVYFAEFTSIPDAFWWAVVSMTTVGYGDMYPMTIGGKIVGSLCAIAGVLTIALPVPVIVSNFNYFYHRE
XP_069488714.1_Ambystoma_mexicanum              QRMLINIAGLRFETQLKTLNEFPDTLLGDPEKRMQYFDSMRNEYFFDRNRPSFDGILYYYQSGGKIRRPANVPIDVFADEIAFYELGSEAMEQFREDEGFNDYYRQFWLLFEFPESSNAARGVALVSVLVIVISILIFCVETMPEFFSDPFFVIETACIIWFSFELAVRFIVCPSTSEFFRNIMNTIDIVSIIPYFVTLITELNMSLAILRIIRLVRVFRIFKLSRHSKGLQILGQTLKASMRELGLLIFFLFIGVILFSSAVYFAEFTSIPDGFWWAVVTMTTVGYGDMCPITVGGKMVGTLCAIAGVLTIALPVPVIVSNFNYFYHRE
XP_069479628.1_Ambystoma_mexicanum              ERVVINVSGLRFETQLRTLAQFPETLLGDPEKRMRYFDPLRNEYFFDRNRPSFDAILYYYQSAGRLKRPVSVPFDVFSEEVRFYELGAEALLKFREDEGFNECKRQFWLLFEYPESSSPARGIAIVSVLVILISIVIFCLETLPEFFTDPFFIVETVCIVWFSFEFVVRFCACPSKADFFRNIMNTIDIVSILPYFITLGTDLAMSFAILRIIRLVRVFRIFKLSRHSKGLQILGHTLRASMRELGLLIFFLFIGVILFSSAVYFAEFQSIPDAFWWAVVTMTTVGYGDMKPITVGGKIVGSLCAIAGVLTIALPVPVIVSNFNYFYHRE
XP_069461914.1_Ambystoma_mexicanum              ERVVINVSGLKFETQVRTLGRYPDTLLGDPRRRLRFYDPMRNEFFFDRNRPCFDSILYYYQSGGRLRRPANVPLDVFIEELKFYQLGDEVLAKFREDEGFREFMKQVWLLFEHPDSSSAARIIAIISVMVILISIVIFCLETLPDFFEDPFFIVETICICWFSFELMVRFIASPSKAAFFKDIMNMIDFVAIIPYFVTLGTELAMSLAILRVIRLVRVFRIFKLSRHSKGLQILGQTLKASMRELGLLIFFLFIGVILFSSAVYFAEFTSIPEAFWWAVVTMTTVGYGDMYPQTVGGKLVGSLCAIAGVLTISLPVPVIVSNFSYFYHRE
XP_005307064.1_Chrysemys_picta_bellii           ERVVINIAGLRFETQLKTLAQFPNTLLGNPKKRMRYFDPLRNEYFFDRNRPSFDAILYYYQSGGRLRRPVNVPLDMFSEEIKFYELGEEAMEKFREDEGYKEYQRQVWLLFEYPESSGPARVIAIISVMVILISIVIFCLETLPDLFTDPFFIVETLCIIWFSFELVVRFFACPSKPEFFKNIMNFIDIVAIIPYFITLGTEMATSLAILRVIRLVRVFRIFKLSRHSKGLQILGQTLKASMRELGLLIFFLFIGVILFSSAVYFAEFTSIPDAFWWAVVSMTTVGYGDMYPVTIGGKIVGSLCAIAGVLTIALPVPVIVSNFNYFYHRE
XP_065448442.1_Chrysemys_picta_bellii           ERVVINISGLRFETQLKTLAQFPETLLGDPKKRMRYFDPLRNEYFFDRNRPSFDAILYYYQSGGRLRRPVNVPLDIFSEEIRFYELGEEAMEMFREDEGYNEFQRQVWLLFEYPESSGPARIIAIVSVMVILISIVSFCLETLPVFFTDPFFIVETLCIIWFSFEFLVRFFACPSKAGFFTNIMNIIDIVAIIPYFITLGTELAMSLAILRVIRLVRVFRIFKLSRHSKGLQILGQTLKASMRELGLLIFFLFIGVILFSSAVYFAEFPSIPDAFWWAVVSMTTVGYGDMVPTTIGGKIVGSLCAIAGVLTIALPVPVIVSNFNYFYHRE
XP_005280568.1_Chrysemys_picta_bellii           ERVVINISGLRFETQLKTLAQFPQTLLGDPRKRMRYFDPLRNEYFFDRNRPSFDAILYYYQSGGRIRRPVNVPIDIFSEEIRFYQLGEEAMEKFREDEGFKEFQRQVWLLFEYPESSGPARGIAIVSVLVILISIVIFCLETLPEFFTDPFFVVETLCIIWFSFELLVRFFACPSKATFSKNIMNIIDIVAIIPYFITLGTELAMSLAILRVIRLVRVFRIFKLSRHSKGLQILGQTLKASMRELGLLIFFLFIGVILFSSAVYFAEFSSIPDAFWWAVVTMTTVGYGDMHPITIGGKIVGSLCAIAGVLTIALPVPVIVSNFNYFYHRE
XP_005286920.1_Chrysemys_picta_bellii           ERVVINVSGLRFETQLKTLAQFPETLLGDPAKRGRYFDPLRNEYFFDRNRPSFDAILYYYQSGGRLKRPVNVPFDIFTEEVKFYQLGEEAMLKFREDEGFNEFKKQIWLLFEYPESSSAARGIAIVSVLVILISIIIFCLETLPEFFSDPFFIVETVCIIWFSFEFTVRWFACPSKAVFIKNIMNIIDIVSILPYFITLGTELAMSFAILRIIRLVRVFRIFKLSRHSKGLQILGHTLRASMRELGLLIFFLFIGVILFSSAVYFAEFQSIPDAFWWAVVTMTTVGYGDMKPITVGGKIVGSLCAIAGVLTIALPVPVIVSNFNYFYHRE
XP_065426944.1_Chrysemys_picta_bellii           QRVLINISGLRFETQLGTLNQFPDTLLGDPDKRMRYFDPLRNEYFFDRNRPSFDGILYFYQSGGKLRRPVNVSIDVFADEIRFYQLGEEAMERFREDEGFNEFQRQVWLIFEYPESSSSARGIAIVSVLVILISIITFCLETLPEFLSDPFFIIETTCVIWFTFELLVRFFACPSKPEFSRNIMNIIDIVAIIPYFITLGTELAMSLAILRVIRLVRVFRIFKLSRHSKGLQILGQTLKASMRELGLLIFFLFIGVILFSSAVYFAEFSSIPDAFWWAVVTMTTVGYGDMRPVTVGGKIVGSLCAIAGVLTIALPVPVIVSNFNYFYHRG
XP_065427007.1_Chrysemys_picta_bellii           ERLVINISGLRFETQLRTLSLFPDTLLGDPSRRMRFFDPLRNEYFFDRNRPSFDAILYYYQSGGRLRRPVHVPLDIFMEEIRFYQLGEEAIETFREDEGFQHFQRQVWLLFEYPESSGPARGIAIVSVLVILISIVIFCLETLPEFFTDPFFLIETLCIIWFSFELLVRFFACPSKPEFSRNIMNIIDIVAIIPYFITLGTELAMSLAILRVIRLVRVFRIFKLSRHSKGLQILGKTLQASMRELGLLIFFLFIGVILFSSAVYFAEFTSIPDAFWWAVVTMTTVGYGDMYPMTIGGKIVGSLCAIAGVLTIALPVPVIVSNFNYFYHRE
XP_005285790.1_Chrysemys_picta_bellii           ERVVINVAGLRFETQARTLLRFPNTLLGDPRRRLRYYDPLRGEFFFDRSRPCFDSILYYYQSGGRLRRPANVPLDIFLEELKFYQLGEEALSKFREDEGFPEFLKQVWLLFEYPESSQAARIIAIISVLVILISIVIFCLETLPEFLDDPFFIVETICICWFSFELAVRFLASPSKPAFFKDIMNMIDFVAIIPYFVALGTEFAMSLAILRVIRLVRVFRIFKLSRHSKGLQILGQTLKASMRELGLLIFFLFIGVILFSSAVYFAEFTSIPEAFWWAVVTMTTVGYGDMSPVTVGGKIVGSLCAIAGVLTISLPVPVIVSNFSYFYHRE
XP_005280571.1_Chrysemys_picta_bellii           QRVIINIAGLRFETQLKTLNQFPETLLGDPEKRMRYFDSMRNEYFFDRNRPSFDGILYYYQSGGKIRRPANVPIDVFADEITFYELGNEAMDQFREDEGFNDFHRQFWLLFEYPESSSAARGVALVSVLVIVISIIIFCVETLPEFFTDPFFVIETACIIWFSFELFVRFVVCPSKAAFFRNIMNIIDIVSIIPYFVTLTTELNMSLAILRIIRLVRVFRIFKLSRHSKGLQILGQTLKASMRELGLLIFFLFIGVILFSSAIYFAEFSSIPDGFWWAVVTMTTVGYGDMCPTTLGGKIVGTLCAIAGVLTIALPVPVIVSNFNYFYHRE
XP_006273616.1_Alligator_mississippiensis       ERVVINIAGLRFETQLKTLAQFPNTLLGNPKKRMRYFDPLRNEYFFDRNRPSFDAILYYYQSGGRLRRPVNVPLDMFSEEIKFYELGEEAMEKFREDEGFKEYQRQVWLLFEYPESSGPARVIAIISVMVILISIVIFCLETLPDLFTDPFFIVETLCIIWFSFELVVRFFACPSKAEFFKNIMNFIDIVAIIPYFITLGTEMATSLAILRVIRLVRVFRIFKLSRHSKGLQILGQTLKASMRELGLLIFFLFIGVILFSSAVFFAEFSSIPDAFWWAVVSMTTVGYGDMYPVTIGGKIVGSLCAIAGVLTIALPVPVIVSNFNYFYHRE
XP_019348081.1_Alligator_mississippiensis       ERVVINISGLRFETQLKTLAQFPETLLGDPKKRMRYFDPLRNEYFFDRNRPSFDAILYYYQSGGRLRRPVNVPLDIFSEEIRFYELGEEAMEMFREDEGYNEFQRQVWLLFEYPESSGPARIIAIVSVMVILISIVSFCLETLPIFFTDPFFIVETLCIIWFSFEFLVRFFACPSKAGFFTNIMNIIDIVAIIPYFITLGTELAMSLAILRVIRLVRVFRIFKLSRHSKGLQILGQTLKASMRELGLLIFFLFIGVILFSSAVYFAEFPSIPDAFWWAVVSMTTVGYGDMVPTTIGGKIVGSLCAIAGVLTIALPVPVIVSNFNYFYHRE
XP_006266264.1_Alligator_mississippiensis       ERVVINISGLRFETQLKTLAQFPETLLGDPRKRMRYFDPLRNEYFFDRNRPSFDAILYYYQSGGRIRRPVNVPIDIFSEEIRFYQLGEEAMEKFREDEGFKEFQRQVWLLFEYPESSGPARGIAIVSVLVILISIVIFCLETLPEFFTDPFFVVETLCIIWFSFELLVRFFACPSKATFSKNIMNIIDIVAIIPYFITLGTELAMSLAILRVIRLVRVFRIFKLSRHSKGLQILGQTLKASMRELGLLIFFLFIGVILFSSAVYFAEFSSIPDAFWWAVVTMTTVGYGDMHPITIGGKIVGSLCAIAGVLTIALPVPVIVSNFNYFYHRE
XP_019332182.1_Alligator_mississippiensis       ERVVINVSGLRFETQLKTLAQFPETLLGDPAKRGRYFDPLRNEYFFDRNRPSFDAILYYYQSGGRLKRPVNVPFDIFTEEVKFYQLGEEAMLKFREDEGFNEFKRQIWLLFEYPESSSPARGIAIVSVLVILISIVIFCLETLPEFFSDPFFIVETVCIIWFSFEFTVRCFACPSKAAFFKNIMNIIDIVSILPYFITLGTDLAMSFAILRIIRLVRVFRIFKLSRHSKGLQILGHTLRASMRELGLLIFFLFIGVILFSSAVYFAEFQSIPDAFWWAVVTMTTVGYGDMKPITVGGKIVGSLCAIAGVLTIALPVPVIVSNFNYFYHRE
XP_059582192.1_Alligator_mississippiensis       ERVLINISGLRFETQLGTLSQFPDTLLGDPRRRVRYFDPLRNEYFFDRNRPSFDAILYYYQSGGRLRRPVQVPLDVFLEEIRFYQLGQEAIESFRQDEGFHHFQRQVWLLFEYPESSGPARAIAIVSVLVILISIVIFCLETLPEFFTDPFFLIETLCIIWFSFELLVRFFACPSKPEFSRNIMNIIDIVAIIPYFITLGTELAMSLAILRVIRLVRVFRIFKLSRHSKGLQILGKTLQASMRELGLLIFFLFIGVILFSSAVYFAEFTSIPDAFWWAVVSMTTVGYGDMYPLTIGGKIVGSLCAIAGVLTIALPVPVIVSNFNYFYHRE
XP_006258772.3_Alligator_mississippiensis       QRVLINISGLRFETQLGTLSQFPDTLLGDPAKRMRYFDPLRNEYFFDRNRPSFDGILYFYQSGGKLRRPVNVSIDVFADEIRFYQLGQEAMERFREDEGFNEFQRQVWLIFEYPESSSSARGIAIVSVLVILISIITFCLETLPEFLSDPFFIVETTCVIWFTFELLVRFFACPSKPEFSRNIMNIIDIVAIIPYFITLGTELAMSLAILRVIRLVRVFRIFKLSRHSKGLQILGQTLKASMRELGLLIFFLFIGVILFSSAVYFAEFSSIPDAFWWAVVTMTTVGYGDMRPVTVGGKIVGSLCAIAGVLTIALPVPVIVSNFNYFYHRE
XP_019347128.1_Alligator_mississippiensis       ERVVINVSGLRFETQVKTLRQFPDTLLGDPRRRVHYFDPLRNEYFFDRNRPCFDSILYYYQSGGRLRRPANVPIDIFLEELKFYQLGEDALTKFREDEGFREFLKQVWLLFEYPESSQAARIIAIISVLVILISIVIFCLETLPEFFEDPFFIVETICICWFSFELAVRFLASPSKPAFFKNIMNMIDFVAIIPYFVALGTEFAMSLAILRVIRLVRVFRIFKLSRHSKGLQILGQTLKASMRELGLLIFFLFIGVILFSSAVYFAEFTSIPEAFWWAVVTMTTVGYGDMSPETVGGKIVGSLCAIAGVLTISLPVPVIVSNFSYFYHRE
XP_019348007.1_Alligator_mississippiensis       QRVIINIAGLRFETQLKTLNQFPETLLGDPEKRMHYFDSMRNEYFFDRNRPSFDGILYYYQSGGKIRRPANVPIDVFADEITFYELGNEAMDQFREDEGFNDFHRQFWLLFEYPESSSAARGVALVSVLVIVISIIIFCVETLPEFFTDPFFIIETTCIIWFSFELFVRFIVCPSKSEFFRNIMNIIDVVSIIPYFVTVITELNMSLAILRIIRLVRVFRIFKLSRHSKGLQILGQTLKASMQELGLLIFFLFIGVILFSSAIYFAEFSSIPDGFWWAVVTMTTVGYGDMCPTTPGGKIVGTLCAIAGVLTIALPVPVIVSNFNYFYHRE
XP_013912781.1_Thamnophis_sirtalis              ERVVINIAGLRFETQLKTLAQFPNTLLGNPKKRMRYFDPLRNEYFFDRNRPSFDAILYYYQSGGRLRRPVNVPLDMFSEEIKFYELGEEAMDKFREDEGFKEYQRQVWLLFEYPESSGPARVIAIVSVMVILISIVIFCLETLPALFTDPFFVVETLCIIWFSFELVVRFIACPSKPEFFKNIMNFIDIVAIIPYFITLGTEMATSLAILRVIRLVRVFRIFKLSRHSKGLQILGQTLKASMRELGLLIFFLFIGVILFSSAVYFAEFDSIPDAFWWAVVSMTTVGYGDMYPVTIGGKIVGSLCAIAGVLTIALPVPVIVSNFNYFYHRE
XP_013925627.1_Thamnophis_sirtalis              ERVVINISGLRFETQLKTLAQFPETLLGDPKKRMRYFDPLRNEYFFDRNRPSFDAILYYYQSGGRLRRPVNVPLDIFSEEIRFYELGEEAMEMFREDEGYNEFQRQVWLLFEYPESSGPARIIAIVSVMVILISIVSFCLETLPIFFTDPFFIVETLCIIWFSFEFLVRFFACPSKAGFFTNIMNIIDIVAIIPYFITLGTELAMSLAILRVIRLVRVFRIFKLSRHSKGLQILGQTLKASMRELGLLIFFLFIGVILFSSAVYFAEFPSIPDAFWWAVVSMTTVGYGDMVPTTIGGKIVGSLCAIAGVLTIALPVPVIVSNFNYFYHRE
XP_013925630.1_Thamnophis_sirtalis              ERVVINISGLRFETQLKTLAQFPETLLGDPRKRMRYFDPLRNEYFFDRNRPSFDAILYYYQSGGRIRRPVNVPIDIFSEEIRFYQLGEEAMEKFREDEGFKEFQRQVWLLFEYPESSGPARGIAIVSVLVILISIVIFCLETLPEFFTDPFFVVETLCIIWFSFELLVRFFACPSKPTFSKNIMNIIDIVAIIPYFITLGTELAMSLAILRVIRLVRVFRIFKLSRHSKGLQILGQTLKASMRELGLLIFFLFIGVILFSSAVYFAEFSSIPDAFWWAVVTMTTVGYGDMHPVTIGGKIVGSLCAIAGVLTIALPVPVIVSNFNYFYHRE
XP_013912197.1_Thamnophis_sirtalis              ERIVINVSGLRFETQMKTLAQFPETLLGDPTKRGRYFDPLRNEYFFDRNRPSFDAILYYYQSGGRLKRPVNVPFDIFSEEVKFYELGEEAMLKFREDEGFNEFKKQVWLLFEYPESSSPARIIAIVSVLVILISIVIFCLETLPEFFNDPFFIVETVCIIWFSFEFTVRFFACPSKAVFFKNIMNIIDIVSILPYFITLGTDLAMSFAILRIIRLVRVFRIFKLSRHSKGLQILGHTLRASMRELGLLIFFLFIGVILFSSAVYFAEFQSIPDAFWWAVVTMTTVGYGDMKPITVGGKIVGSLCAIAGVLTIALPVPVIVSNFNYFYHRE
XP_013920563.1_Thamnophis_sirtalis              ERVVINVSGLRFETQAKTLKQFPDTLLGDPLRRLQYYDPLRNEYFFDRNRPSFDSILYYYQSGGRLRRPINVPLDVFLEELKFYQLGEEALSKFRDDEGFREFLKQVWLLFEHPESSQAARIIAIISVMVILISIVIFCLETLPEFSEDPFFIVETICICWFSFELLVRFLACPSKPAFFKDIMNMIDFIAIIPYFVALGTEFAMSLAILRVIRLVRVFRIFKLSRHSKGLQILGQTLKASMRELGLLIFFLFIGVILFSSAVYFAEFSSIPAAFWWAVVTMTTVGYGDMYPETIGGKIVGSLCAIAGVLTISLPVPVIVSNFSYFYHRE
XP_013912793.1_Thamnophis_sirtalis              ERVLLNVSGLRFETRLGTLDQFPETLLGDPAKRLRYFDPLRNEYFFDRHRPSFDGILYFYQSGGKLRRPVNVSLEVFADEVRFYQLGEAAMERFREEEGFHEFQRQVWLIFEYPESSGSARGIAIVSVLVILISIVTFCLETLPEFLADPFFVIETTCVIWFTFELLVRFFACPSKPEFSKNIMNIIDVVAIIPYFITLGTELAMSLAILRVIRLVRVFRIFKLSRHSKGLQILGQTLKASMRELGLLIFFLFIGVILFSSAVYFAEFSSIPDAFWWAVVTMTTVGYGDMSPITVGGKIVGSLCAIAGVLTIALPVPVIVSNFNYFYHRE
XP_013912201.1_Thamnophis_sirtalis              QRVIINIAGLKFETQLKTLHQFPDTLLGDPEKRIHYFDSMRNEYFFDRNRPSFDGILYYYQSGGKIRRPANVPIDIFADEITFYELGEEAMDQFREDEGYNDFHRQFWLLFEYPESSSAARGVALVSVLVIVISIIIFCVETLPEFFTDPFFIIETACIIWFSFELVVRFIVCPSKTEFFKNIMNIIDIVSIIPYFVTLTTELNMSLAILRIIRLVRVFRIFKLSRHSKGLQILGQTLKASMRELGLLVFFLFIGVILFSSAIYFAEFSSIPDGFWWAVVTMTTVGYGDMCPTTPGGKIVGTLCAIAGVLTIALPVPVIVSNFNYFYHRE
XP_052671386.1_Harpia_harpyja                   ERVVINISGLRFETQLKTLAQFPETLLGDPRKRMRYFDPLRNEYFFDRNRPSFDAILYYYQSGGRIRRPVNVPIDIFSEEIRFYQLGEEAMEKFREDEGFKEFQRQVWLLFEYPESSGPARGIAIVSVLVILISIVIFCLETLPEFFTDPFFVVETLCIIWFSFELLVRFFACPSKATFSKNIMNIIDIVAIIPYFITLGTELAMSLAILRVIRLVRVFRIFKLSRHSKGLQILGQTLKASMRELGLLIFFLFIGVILFSSAVYFAEFSSIPDAFWWAVVTMTTVGYGDMHPITIGGKIVGSLCAIAGVLTIALPVPVIVSNFNYFYHRE
XP_052671398.1_Harpia_harpyja                   ERVVINISGLRFETQLKTLAQFPETLLGDPKKRMRYFDPLRNEYFFDRNRPSFDAILYYYQSGGRLRRPVNVPLDIFSEEIRFYELGEEAMEMFREDEGYNEFQRQVWLLFEYPESSGPARIIAIVSVMVILISIVSFCLETLPIFFTDPFFIVETLCIIWFSFEFLVRFFACPSKAGFFTNIMNIIDIVAIIPYFITLGTELAMSLAILRVIRLVRVFRIFKLSRHSKGLQILGQTLKASMRELGLLIFFLFIGVILFSSAVYFAEFPSIPDAFWWAVVSMTTVGYGDMVPTTIGGKIVGSLCAIAGVLTIALPVPVIVSNFNYFYHRE
XP_052646457.1_Harpia_harpyja                   ERVVINIAGLRFETQLKTLAQFPNTLLGNPKKRMRYFDPLRNEYFFDRNRPSFDAILYYYQSGGRLRRPVNVPLDMFSEEIKFYELGEEAMEKFREDEGFGEYQRQVWLLFEYPESSGPARVIAIVSVMVILISIVIFCLETLPELFTDPFFVVETLCIIWFSFELVVRFFACPSKTEFFKNIMNFIDIVAIIPYFITLGTEMATSLAILRVIRLVRVFRIFKLSRHSKGLQILGQTLKASMRELGLLIFFLFIGVILFSSAVYFAEFTSIPDAFWWAVVSMTTVGYGDMYPVTIGGKIVGSLCAIAGVLTIALPVPVIVSNFNYFYHRE
XP_052667666.1_Harpia_harpyja                   ERVVINVSGLRFETQLKTLAQFPETLLGDPAKRGRYFDPLRNEYFFDRNRPSFDAILYYYQSGGRLKRPVNVPFDIFTEEVKFYQLGEEAMLKFREDEGFNEFKRQVWLLFEYPESSSPARGIAIVSVLVILISIVIFCLETLPEFFNDPFFIVETVCIIWFSFEFTVRCFACPSKAHFFKNIMNIIDIVSILPYFITLGTDLAMSFAILRIIRLVRVFRIFKLSRHSKGLQILGHTLRASMRELGLLIFFLFIGVILFSSAVYFAEFQSIPDAFWWAVVTMTTVGYGDMKPITVGGKIVGSLCAIAGVLTIALPVPVIVSNFNYFYHRE
XP_052645655.1_Harpia_harpyja                   QRVLINISGLRFETQLGTLNQFPDTLLGDPDKRMRYFDPLRNEYFFDRNRPSFDGILYFYQSGGKLRRPVNVSIDVFADEIRFYQLGEEAMERFREDEGFNEFQRQVWLIFEYPESSSSARAIAIVSVLVILISIITFCLETLPEFLSDPFFIIETTCVIWFTFELLVRFFACPSKPEFSRNIMNIIDIVAIIPYFITLGTELAMSLAILRVIRLVRVFRIFKLSRHSKGLQILGQTLKASMRELGLLIFFLFIGVILFSSAVYFAEFSSIPDAFWWAVVTMTTVGYGDMRPVTVGGKIVGSLCAIAGVLTIALPVPVIVSNFNYFYHRE
XP_052645587.1_Harpia_harpyja                   ERLVINISGLRFETQLRTLSIFPDTLLGDPSRRVRYFDPLRNEYFFDRNRPSFDAILYYYQSGGRLRRPVHVPLDIFLEEIRFYQLGQEAIETFREDEGFHHFQRQVWLLFEYPESSGPARAIAIVSVLVILISIVIFCLETLPEFFTDPFFLIETLCIIWFSFELLVRFFACPSKPEFSRNIMNIIDIVAIIPYFITLGTELAMSLAILRVIRLVRVFRIFKLSRHSKGLQILGKTLQASMRELGLLIFFLFIGVILFSSAVYFAEFTSIPDAFWWAVVSMTTVGYGDMYPMTIGGKIVGSLCAIAGVLTIALPVPVIVSNFNYFYHRE
XP_052671394.1_Harpia_harpyja                   QRVIINIAGLRFETRLKTLNQFPETLLGDPEKRMRYFDSMRNEYFFDRNRPSFDGILYYYQSGGKIRRPANVPIDVFADEITFYELGDEAMDQFREDEGFNDFHRQFWLLFEYPESSSAARGVALVSVLVIVISIIIFCMETLPEFFTDPFFVIETACIIWFSFELFVRFIVCPSKTEFFRNIMNIIDIVSIIPYFVTLTTELNMSLAILRIIRLVRVFRIFKLSRHSKGLQILGQTLKASMRELGLLIFFLFIGVILFSSAVYFAEFSSIPDGFWWAVVTMTTVGYGDMCPTTLGGKIVGTLCAIAGVLTIALPVPVIVSNFNYFYHRE
XP_004938130.1_Gallus_gallus                    ERVVINIAGLRFETQLKTLAQFPNTLLGNPKKRMRYFDPLRNEYFFDRNRPSFDAILYYYQSGGRLRRPVNVPLDMFSEEIKFYELGEEAMEKFREDEGFGEYQRQVWLLFEYPESSGPARVIAIVSVMVILISIVIFCLETLPELFTDPFFVVETLCIIWFSFELVVRFFACPSKTEFFKNIMNFIDIVAIIPYFITLGTEMATSLAILRVIRLVRVFRIFKLSRHSKGLQILGQTLKASMRELGLLIFFLFIGVILFSSAVYFAEFTSIPDAFWWAVVSMTTVGYGDMYPVTIGGKIVGSLCAIAGVLTIALPVPVIVSNFNYFYHRE
NP_989794.1_Gallus_gallus                       ERVVINISGLRFETQLKTLAQFPETLLGDPKKRMRYFDPLRNEYFFDRNRPSFDAILYYYQSGGRLRRPVNVPLDIFSEEIRFYELGEEAMEMFREDEGYNEFQRQVWLLFEYPESSGPARIIAIVSVMVILISIVSFCLETLPIFFTDPFFIVETLCIIWFSFEFLVRFFACPSKAGFFTNIMNIIDIVAIIPYFITLGTELAMSLAILRVIRLVRVFRIFKLSRHSKGLQILGQTLKASMRELGLLIFFLFIGVILFSSAVYFAEFPSIPDAFWWAVVSMTTVGYGDMVPTTIGGKIVGSLCAIAGVLTIALPVPVIVSNFNYFYHRE
NP_001025549.2_Gallus_gallus                    ERVVINISGLRFETQLKTLAQFPETLLGDPRKRMRYFDPLRNEYFFDRNRPSFDAILYYYQSGGRIRRPVNVPIDIFSEEIRFYQLGEEAMEKFREDEGFKEFQRQVWLLFEYPESSGPARGIAIVSVLVILISIVIFCLETLPEFFTDPFFVVETLCIIWFSFELLVRFFACPSKATFSKNIMNIIDIVAIIPYFITLGTELAMSLAILRVIRLVRVFRIFKLSRHSKGLQILGQTLKASMRELGLLIFFLFIGVILFSSAVYFAEFSSIPDAFWWAVVTMTTVGYGDMHPITIGGKIVGSLCAIAGVLTIALPVPVIVSNFNYFYHRE
NP_990230.2_Gallus_gallus                       ERVVINVSGLRFETQLKTLAQFPETLLGDPAKRGRYFDPLRNEYFFDRNRPSFDAILYYYQSGGRLKRPVNVPFDIFSEEVKFYQLGEEAMLKFREDEGFNEFKRQVWLLFEYPESSSPARGIAIVSVLVILISIVIFCLETLPEFFNDPFFIVETVCIIWFSFEFTVRCFACPSKAHFLKNIMNIIDIVSILPYFITLGTDLAMSFAILRIIRLVRVFRIFKLSRHSKGLQILGHTLRASMRELGLLIFFLFIGVILFSSAVYFAEFQSIPDAFWWAVVTMTTVGYGDMKPITVGGKIVGSLCAIAGVLTIALPVPVIVSNFNYFYHRE
XP_003643199.4_Gallus_gallus                    ERLVINISGLRFETQLRTLSIFPDTLLGDPSRRVHYFDPLRNEYFFDRNRPSFDAILYYYQSGGRLRRPVHVPLDIFLEEIRFYQLGQEAIETFREDEGFHHFQRQVWLLFEYPESSGPARAIAIVSVLVILISIVIFCLETLPEFFTDPFFLIETLCIIWFSFELLVRFFTCPSKPDFSRNIMNIIDIVAIIPYFITLGTELAMSLAILRVIRLVRVFRIFKLSRHSKGLQILGKTLQASMRELGLLIFFLFIGVILFSSAVYFAEFTSIPDAFWWAVVSMTTVGYGDMYPMTIGGKIVGSLCAIAGVLTIALPVPVIVSNFNYFYHRE
XP_015147812.1_Gallus_gallus                    QRVLINISGLHFETQLGTLNQFPDTLLGDPDKRMRYFDPLRNEYFFDRNRPSFDGILYFYQSGGKLRRPVNVSIDVFADEIRFYQLGKEAMERFQEDEGFSEFQRQVWLIFEYPESSSSARAIAIVSVLVILISIITFCLETLPEFISDPFFIIETTCVIWFTFELLVRFFTCPSKPEFSRNIMNIIDIVAIIPYFITLGTELAMSLAILRVIRLVRVFRIFKLSRHSKGLQILGQTLKASMRELGLLIFFLFIGVILFSSAAYFAEFSSIPDAFWWAVVTMTTVGYGDMRPITVGGKIVGSLCAIAGVLTIALPVPVIVSNFNYFYHRE
NP_001383206.1_Gallus_gallus                    QRVIINIAGLRFETRLKTLNQFPETLLGDPEKRMRYFDSMRNEYFFDRNRPSFDGILYYYQSGGKIRRPANVPIDVFADEITFYELGDEAMDQFREDEGFNDFHRQFWLLFEYPESSSAARGVALVSVLVIVISIIIFCMETLPEFFTDPFFVIETACIIWFSFELFVRFIVCPSKTEFFKNIMNIIDIVSIIPYFVTLTTELNMSLAILRIIRLVRVFRIFKLSRHSKGLQILGQTLKASMRELGLLIFFLFIGVILFSSAVYFAEFSSIPDGFWWAVVTMTTVGYGDMCPTTLGGKIVGTLCAIAGVLTIALPVPVIVSNFNYFYHRE
XP_071624342.1_Heliangelus_exortis              QRVIINIAGLRFETRLKTLNQFPETLLGDPEKRMRYFDSMRNEYFFDRNRPSFDGILYYYQSGGKIRRPANVPIDVFADEITFYELGDEAMDQFREDEGFNDFHRQFWLLFEYPESSSAARGVALVSVLVIVISIIIFCMETLPEFFTDPFFVIETACIIWFSFELFVRFVVCPSKTEFFRNIMNIIDIVSIIPYFVTLTTELNMSLAILRIIRLVRVFRIFKLSRHSKGLQILGQTLKASMRELGLLIFFLFIGVILFSSAVYFAEFSSIPDGFWWAVVTMTTVGYGDMCPTTLGGKIVGTLCAIAGVLTIALPVPVIVSNFNYFYHRE
XP_071618208.1_Heliangelus_exortis              ERVVINVSGLRFETQLKTLAQFPETLLGDPAKRGRYFDPLRNEYFFDRNRPSFDAILYYYQSGGRLKRPVNVPFDIFSEEVKFYQLGEEAMLKFREDEGFNEFKKQVWLLFEYPESSSPARGIAIVSVLVILISIVIFCLETLPEFFNDPFFIVETVCIIWFSFEFTVRCFACPSKAQFFKNVMNIIDIVSILPYFITLGTDLAMSFAILRIIRLVRVFRIFKLSRHSKGLQILGHTLRASMRELGLLIFFLFIGVILFSSAVYFAEFQSIPDAFWWAVVTMTTVGYGDMKPITVGGKIVGSLCAIAGVLTIALPVPVIVSNFNYFYHRE
XP_071624571.1_Heliangelus_exortis              ERVVINISGLRFETQLKTLAQFPETLLGDPRKRMRYFDPLRNEYFFDRNRPSFDAILYYYQSGGRIRRPVNVPIDIFSEEIRFYQLGEEAMEKFREDEGFKEFQRQVWLLFEYPESSGPARGIAIVSVLVILISIVIFCLETLPEFFTDPFFVVETLCIIWFSFELLVRFFACPSKATFCKNIMNIIDIVAIIPYFITLGTELAMSLAILRVIRLVRVFRIFKLSRHSKGLQILGQTLKASMRELGLLIFFLFIGVILFSSAVYFAEFSSIPDAFWWAVVTMTTVGYGDMHPITIGGKIVGSLCAIAGVLTIALPVPVIVSNFNYFYHRE
XP_071589508.1_Heliangelus_exortis              ERVVINIAGLRFETQLKTLAQFPNTLLGNPKKRMRYFDPLRNEYFFDRNRPSFDAILYYYQSGGRLRRPVNVPLDMFSEEIKFYELGEEAMEKFREDEGFGEYQRQVWLLFEYPESSGPARVIAIVSVMVILISIVIFCLETLPELFTDPFFVVETLCIIWFSFELVVRFFACPSKTDFFKNIMNFIDIVAIIPYFITLGTEMATSLAILRVIRLVRVFRIFKLSRHSKGLQILGQTLKASMRELGLLIFFLFIGVILFSSAVYFAEFTSIPDAFWWAVVSMTTVGYGDMYPVTIGGKIVGSLCAIAGVLTIALPVPVIVSNFNYFYHRE
XP_071589484.1_Heliangelus_exortis              QRVLINISGLRFETQLGTLSQFPDTLLGDPDKRMRYFDPLRNEYFFDRNRPSFDAILYFYQSGGKLRRPVNVSIDVFADEIRFYQLGEEAMERFREDEGFNEFQRQVWLIFEYPESSGSARAIAIVSVLVILISIITFCLETLPEFLSDPFFIVETTCVIWFTFELLVRFFACPSKPEFSRNIMNIIDIVAIIPYFITLGTELAMSLAILRVIRLVRVFRIFKLSRHSKGLQILGQTLKASMRELGLLIFFLFIGVILFSSAVYFAEFSSIPDAFWWAVVTMTTVGYGDMRPVTVGGKIVGSLCAIAGVLTIALPVPVIVSNFNYFYHRE
XP_071624530.1_Heliangelus_exortis              ERVVINISGLRFETQLKTLAQFPETLLGDPKKRMRYFDPLRNEYFFDRNRPSFDAILYYYQSGGRLRRPVNVPLDIFSEEIRFYELGEEAMEMFREDEGYNEFQRQVWLLFEYPESSGPARIIAIVSVMVILISIVSFCLETLPIFFTDPFFIVETLCIIWFSFEFLVRFFACPSKAGFFTNIMNIIDIVAIIPYFITLGTELAMSLAILRVIRLVRVFRIFKLSRHSKGLQILGQTLKASMRELGLLIFFLFIGVILFSSAVYFAEFPSIPDAFWWAVVSMTTVGYGDMVPTTIGGKIVGSLCAIAGVLTIALPVPVIVSNFNYFYHRE
XP_071589511.1_Heliangelus_exortis              ERLVINISGLRFETQLRTLSIFPDTLLGDPSRRVRYFDPLRNEYFFDRNRPSFDAILYYYQSGGRLRRPVHVPLDIFLEEIRFYQLGQEAIETFREDEGFHHFQRQVWLLFEYPESSGPARAIAIVSVLVILISIVIFCLETLPEFFTDPFFLIETLCIIWFSFELLVRFFACPSKPEFSRNIMNIIDIVAIIPYFITLGTELAMSLAILRVIRLVRVFRIFKLSRHSKGLQILGKTLQASMRELGLLIFFLFIGVILFSSAVYFAEFTSIPDAFWWAVVSMTTVGYGDMYPMTIGGKIVGSLCAIAGVLTIALPVPVIVSNFNYFYHRE
NC_089978.1_Apteryx_mantelli                    ERLVINISGLRFETQLRTLSIFPNTLLGDPSRRVRYFDPLRNEYFFDRNRPSFDAILYYYQSGGRLRRPVHVPLDIFLEEIRFYQLGQEAIETFREDEGFHHFQRQVWLLFEYPESSGPARAIAIVSVLVILISIVIFCLETLPEFFTDPFFLIETLCIIWFSFELLVRFFACPSKPEFSRNIMNIIDIVAIIPYFITLGTELAMSLAILRVIRLVRVFRIFKLSRHSKGLQILGKTLQASMRELGLLIFFLFIGVILFSSAVYFAEFTSIPDAFWWAVVSMTTVGYGDMYPMTIGGKIVGSLCAIAGVLTIALPVPVIVSNFNYFYHRE
XP_013798029.2_Apteryx_mantelli                 ERVVINISGLRFETQLKTLAQFPETLLGDPRKRMRYFDPLRNEYFFDRNRPSFDAILYYYQSGGRIRRPVNVPIDIFSEEIRFYQLGEEAMEKFREDEGFKEFQRQVWLLFEYPESSGPARGIAIVSVLVILISIVIFCLETLPEFFTDPFFVVETLCIIWFSFELLVRFFACPSKATFSKNIMNIIDIVAIIPYFITLGTELAMSLAILRVIRLVRVFRIFKLSRHSKGLQILGQTLKASMRELGLLIFFLFIGVILFSSAVYFAEFSSIPDAFWWAVVTMTTVGYGDMHPITIGGKIVGSLCAIAGVLTIALPVPVIVSNFNYFYHRE
XP_013798036.1_Apteryx_mantelli                 ERVVINISGLRFETQLKTLAQFPETLLGDPKKRMRYFDPLRNEYFFDRNRPSFDAILYYYQSGGRLRRPVNVPLDIFSEEIRFYELGEEAMEMFREDEGYNEFQRQVWLLFEYPESSGPARIIAIVSVMVILISIVSFCLETLPIFFTDPFFIVETLCIIWFSFEFLVRFFACPSKAGFFTNIMNIIDIVAIIPYFITLGTELAMSLAILRVIRLVRVFRIFKLSRHSKGLQILGQTLKASMRELGLLIFFLFIGVILFSSAVYFAEFPSIPDAFWWAVVSMTTVGYGDMVPTTIGGKIVGSLCAIAGVLTIALPVPVIVSNFNYFYHRE
XP_013803255.1_Apteryx_mantelli                 ERVVINIAGLRFETQLKTLAQFPNTLLGNPKKRMRYFDPLRNEYFFDRNRPSFDAILYYYQSGGRLRRPVNVPLDMFSEEIKFYELGEEAMEKFREDEGFKEYQRQVWLLFEYPESSGPARVIAIVSVMVILISIVIFCLETLPELFTDPFFVVETLCIIWFSFELVVRFFACPSKTDFFKNIMNFIDIVAIIPYFITLGTEMATSLAILRVIRLVRVFRIFKLSRHSKGLQILGQTLKASMRELGLLIFFLFIGVILFSSAVYFAEFTSIPDAFWWAVVSMTTVGYGDMYPVTIGGKIVGSLCAIAGVLTIALPVPVIVSNFNYFYHRE
XP_013814776.1_Apteryx_mantelli                 ERVVINVSGLRFETQLKTLAQFPETLLGDPAKRGRYFDPLRNEYFFDRNRPSFDAILYYYQSGGRLKRPVNVPFDIFTEEVKFYQLGEEAMLKFREDEGFNEFKRQVWLLFEYPESSSPARGIAIVSVLVILISIVIFCLETLPEFFNDPFFIVETVCIIWFSFEFTVRCFACPSKAHFFKNIMNIIDIVSILPYFITLGTDLAMSFAILRIIRLVRVFRIFKLSRHSKGLQILGHTLRASMRELGLLIFFLFIGVILFSSAVYFAEFQSIPDAFWWAVVTMTTVGYGDMKPITVGGKIVGSLCAIAGVLTIALPVPVIVSNFNYFYHRE
XP_013803256.2_Apteryx_mantelli                 QRVLINISGLRFETQLGTLNQFPDTLLGDPDKRMHYFDPLRNEYFFDRNRPSFDGILYFYQSRGKLRRPVNVSIDVFADEIRFYQLGEEALERFREDEGFNKFQRQVWLIFEYPESSGSARAIAIVSVLVILISIITFCLETLPEFLSDPFFIIETTCVIWFTFELLVRFFACPSKPEFSRNIMNIIDIVAIIPYFITLGTELAMSLAILRVIRLVRVFRIFKLSRHSKGLQILGQTLKASMRELGLLIFFLFIGVILFSSTVYFAEFSSIPDAFWWAVVTMTTVGYGDMRPVTVGGKIVGSLCAIAGVLTIALPVPVIVSNFNYFYHRE
XP_013798033.1_Apteryx_mantelli                 QRVIINIAGLRFETRLKTLNQFPETLLGDPEKRMRYFDSMRNEYFFDRNRPSFDGILYYYQSGGKIRRPANVPIDVFADEITFYELGDEAMDQFREDEGFNDFHRQFWLLFEYPESSSAARGVALVSVLVIVISIIIFCMETLPEFFTDPFFVIETACIIWFSFELFVRFIVCPSKTEFFRNIMNIIDIVSIIPYFVTLTTELNMSLAILRIIRLVRVFRIFKLSRHSKGLQILGQTLKASMRELGLLIFFLFIGVILFSSAIYFAEFSSIPDGFWWAVVTMTTVGYGDMCPTTLGGKIVGTLCAIAGVLTIALPVPVIVSNFNYFYHRE
XP_015482431.1_Parus_major                      ERVVINIAGLRFETQLKTLAQFPNTLLGNPKKRMRYFDPLRNEYFFDRNRPSFDAILYYYQSGGRLRRPVNVPLDMFSEEIKFYELGEEAMEKFREDEGFGEYQRQVWLLFEYPESSGPARVIAIVSVMVILISIVIFCLETLPELFTDPFFVVETLCIIWFSFELVVRFFACPSKTDFFKNIMNFIDIVAIIPYFITLGTEMATSLAILRVIRLVRVFRIFKLSRHSKGLQILGQTLKASMRELGLLIFFLFIGVILFSSAVYFAEFTSIPDAFWWAVVSMTTVGYGDMYPVTIGGKIVGSLCAIAGVLTIALPVPVIVSNFNYFYHRE
XP_015506272.1_Parus_major                      ERVVINISGLRFETQLKTLAQFPETLLGDPKKRMRYFDPLRNEYFFDRNRPSFDAILYYYQSGGRLRRPVNVPLDIFSEEIRFYELGEEAMEMFREDEGYNEFQRQVWLLFEYPESSGPARIIAIVSVMVILISIVSFCLETLPIFFTDPFFIVETLCIIWFSFEFLVRFFACPSKAGFFTNIMNIIDIVAIIPYFITLGTELAMSLAILRVIRLVRVFRIFKLSRHSKGLQILGQTLKASMRELGLLIFFLFIGVILFSSAVYFAEFPSIPDAFWWAVVSMTTVGYGDMVPTTIGGKIVGSLCAIAGVLTIALPVPVIVSNFNYFYHRE
XP_015506271.1_Parus_major                      ERVVINISGLRFETQLKTLAQFPETLLGDPRKRMRYFDPLRNEYFFDRNRPSFDAILYYYQSGGRIRRPVNVPIDIFSEEIRFYQLGEEAMEKFREDEGFKEFQRQVWLLFEYPESSGPARGIAIVSVLVILISIVIFCLETLPEFFTDPFFVVETLCIIWFSFELLVRFFACPSKATFSKNIMNIIDIVAIIPYFITLGTELAMSLAILRVIRLVRVFRIFKLSRHSKGLQILGQTLKASMRELGLLIFFLFIGVILFSSAVYFAEFSSIPDAFWWAVVTMTTVGYGDMHPITIGGKIVGSLCAIAGVLTIALPVPVIVSNFNYFYHRE
XP_015486688.1_Parus_major                      ERVVINVSGLRFETQLKTLAQFPETLLGDPAKRGRYFDPLRNEYFFDRNRPSFDAILYYYQSGGRLKRPVNVPFDIFSEEVKFYQLGEEAMLKFREDEGFNEFKRQVWLLFEYPESSSPARGIAIVSVLVILISIVIFCLETLPEFFNDPFFIVETVCIIWFSFEFTVRCFACPSKAHFFKNVMNIIDIVSILPYFITLGTDLAMSFAILRIIRLVRVFRIFKLSRHSKGLQILGHTLRASMRELGLLIFFLFIGVILFSSAVYFAEFQSIPDAFWWAVVTMTTVGYGDMKPITVGGKIVGSLCAIAGVLTIALPVPVIVSNFNYFYHRE
XP_015482500.1_Parus_major                      ERLVINISGLRFETQLRTLSIFPDTLLGDPSRRVRYFDPLRNEYFFDRNRPSFDAILYYYQSGGRLRRPVHVPLDIFLEEIRFYQLGQEAIETFREDEGFHHFQRQVWLLFEYPESSGPARAIAIVSVLVILISIVIFCLETLPEFFTDPFFLIETLCIIWFSFELLVRFFACPSKPEFSRNIMNIIDIVAIIPYFITLGTELAMSLAILRVIRLVRVFRIFKLSRHSKGLQILGKTLQASMRELGLLIFFLFIGVILFSSAVYFAEFTSIPDAFWWAVVSMTTVGYGDMYPMTIGGKIVGSLCAIAGVLTIALPVPVIVSNFNYFYHRE
XP_015484970.1_Parus_major                      QRVLINISGLRFETQLGTLNQFPDTLLGDPDKRIRYFDPLRNEYFFDRNRPSFDGILYFYQSGGKLRRPVNVSIDVFADEIRFYQLGEEAMERFREDEGFNEFQRQVWLIFEYPESSSSARAIAIVSVLVILISIITFCLETLPEFLADPFFIIETTCVIWFTFELLVRFFACPSKPEFSRNIMNIIDIVAIIPYFITLGTELAMSLAILRVIRLVRVFRIFKLSRHSKGLQILGQTLKASMRELGLLIFFLFIGVILFSSAVYFAEFSSIPDAFWWAVVTMTTVGYGDMRPVTVGGKIVGSLCAIAGVLTIALPVPVIVSNFNYFYHRE
XP_033375787.1_Parus_major                      QRVIINIAGLRFETRLKTLDQFPETLLGDPEKRMRYFDSMRNEYFFDRNRPSFDGILYYYQSGGKIRRPANVPIDVFADEITFYELGDEAMDQFREDEGFNDFHRQFWLLFEYPESSSAARGVALVSVLVIVISIIIFCMETLPEFFTDPFFVIETACIVWFSFELFVRFIVCPSKTEFFRNIMNIIDIVSIIPYFVTLTTELNMSLAILRIIRLVRVFRIFKLSRHSKGLQILGQTLKASMRELGLLIFFLFIGVILFSSAVYFAEFSSIPDGFWWAVVTMTTVGYGDMCPTTLGGKIVGTLCAIAGVLTIALPVPVIVSNFNYFYHRE
XP_039576934.1_Passer_montanus                  ERVVINIAGLRFETQLKTLAQFPNTLLGNPKKRMRYFDPLRNEYFFDRNRPSFDAILYYYQSGGRLRRPVNVPLDMFSEEIKFYELGEEAMEKFREDEGFGEYQRQVWLLFEYPESSGPARVIAIVSVMVILISIVIFCLETLPELFTDPFFVVETLCIIWFSFELVVRFFACPSKTDFFKNIMNFIDIVAIIPYFITLGTEMATSLAILRVIRLVRVFRIFKLSRHSKGLQILGQTLKASMRELGLLIFFLFIGVILFSSAVYFAEFTSIPDAFWWAVVSMTTVGYGDMYPVTIGGKIVGSLCAIAGVLTIALPVPVIVSNFNYFYHRE
XP_039565444.1_Passer_montanus                  ERVVINISGLRFETQLKTLAQFPETLLGDPKKRMRYFDPLRNEYFFDRNRPSFDAILYYYQSGGRLRRPVNVPLDIFSEEIRFYELGEEAMEMFREDEGYNEFQRQVWLLFEYPESSGPARIIAIVSVMVILISIVSFCLETLPIFFTDPFFIVETLCIIWFSFEFLVRFFACPSKAGFFTNIMNIIDIVAIIPYFITLGTELAMSLAILRVIRLVRVFRIFKLSRHSKGLQILGQTLKASMRELGLLIFFLFIGVILFSSAVYFAEFPSIPDAFWWAVVSMTTVGYGDMVPTTIGGKIVGSLCAIAGVLTIALPVPVIVSNFNYFYHRE
XP_039565452.1_Passer_montanus                  ERVVINISGLRFETQLKTLAQFPETLLGDPRKRMRYFDPLRNEYFFDRNRPSFDAILYYYQSGGRIRRPVNVPIDIFSEEIRFYQLGEEAMEKFREDEGFKEFQRQVWLLFEYPESSGPARGIAIVSVLVILISIVIFCLETLPEFFTDPFFVVETLCIIWFSFELLVRFFACPSKATFSKNIMNIIDIVAIIPYFITLGTELAMSLAILRVIRLVRVFRIFKLSRHSKGLQILGQTLKASMRELGLLIFFLFIGVILFSSAVYFAEFSSIPDAFWWAVVTMTTVGYGDMHPITIGGKIVGSLCAIAGVLTIALPVPVIVSNFNYFYHRE
XP_039581040.1_Passer_montanus                  ERVVINVSGLRFETQLKTLAQFPETLLGDPAKRGRYFDPLRNEYFFDRNRPSFDAILYYYQSGGRLKRPVNVPFDIFSEEVKFYQLGEEAMLKFREDEGFNEFKRQVWLLFEYPESSSPARGIAIVSVLVILISIVIFCLETLPEFFNDPFFIVETVCIIWFSFEFTVRCFACPSKAHFFKNVMNIIDIVSILPYFITLGTDLAMSFAILRIIRLVRVFRIFKLSRHSKGLQILGHTLRASMRELGLLIFFLFIGVILFSSAVYFAEFQSIPDAFWWAVVTMTTVGYGDMKPITVGGKIVGSLCAIAGVLTIALPVPVIVSNFNYFYHRE
XP_039576946.1_Passer_montanus                  QRVLINISGLRFETQLGTLNQFPDTLLGDPDKRIRYFDPLRNEYFFDRNRPSFDGILYFYQSGGKLRRPVNVSIDVFADEIRFYQLGEEAMERFREDEGFNEFQRQVWLIFEYPESSSSARAIAIVSVLVILISIITFCLETLPEFLADPFFIIETTCVIWFTFELLVRFFACPSKPEFSRNIMNIIDIVAIIPYFITLGTELAMSLAILRVIRLVRVFRIFKLSRHSKGLQILGQTLKASMRELGLLIFFLFIGVILFSSAVYFAEFSSIPDAFWWAVVTMTTVGYGDMRPVTVGGKIVGSLCAIAGVLTIALPVPVIVSNFNYFYHRE
XP_039576402.1_Passer_montanus                  ERLVINISGLRFETQLRTLSIFPDTLLGDPSRRVRYFDPLRNEYFFDRNRPSFDAILYYYQSGGRLRRPVHVPLDIFLEEIRFYQLGQEAIETFREDEGFHHFQRQVWLLFEYPESSGPARAIAIVSVLVILISIVIFCLETLPEFFTDPFFLIETLCIIWFSFELLVRFFACPSKPEFSRNIMNIIDIVAIIPYFITLGTELAMSLAILRVIRLVRVFRIFKLSRHSKGLQILGKTLQASMRELGLLIFFLFIGVILFSSAVYFAEFTSIPDAFWWAVVSMTTVGYGDMYPMTIGGKIVGSLCAIAGVLTIALPVPVIVSNFNYFYHRE
XP_039565432.1_Passer_montanus                  QRVIINIAGLRFETRLKTLDQFPETLLGDPEKRMRYFDSMRNEYFFDRNRPSFDGILYYYQSGGKIRRPANVPIDVFADEITFYELGDEAMDQFREDEGFNDFHRQFWLLFEYPESSSAARGVALVSVLVIVISIIIFCMETLPEFFTDPFFVIETACIVWFSFELFVRFIVCPSKTEFFRNIMNIIDIVSIIPYFVTLTTELNMSLAILRIIRLVRVFRIFKLSRHSKGLQILGQTLKASMRELGLLIFFLFIGVILFSSAVYFAEFSSIPDGFWWAVVTMTTVGYGDMCPTTLGGKIVGTLCAIAGVLTIALPVPVIVSNFNYFYHRE
XP_019689951.1_Felis_catus                      ERVVINISGLRFETQLKTLAQFPNTLLGNPKKRMRYFDPLRNEYFFDRNRPSFDAILYYYQSGGRLRRPVNVPLDMFSEEIKFYELGEEAMEKFREDEGFKEYQRQVWLLFEYPESSGPARVIAIVSVMVILISIVIFCLETLPELFTDPFFIVETLCIIWFSFELVVRFFACPSKTDFFKNIMNFIDIVAIIPYFITLGTEIATSLAILRVIRLVRVFRIFKLSRHSKGLQILGQTLKASMRELGLLIFFLFIGVILFSSAVYFAEFSSIPDAFWWAVVSMTTVGYGDMYPVTIGGKIVGSLCAIAGVLTIALPVPVIVSNFNYFYHRE
XP_011283363.1_Felis_catus                      ERVVINISGLRFETQLKTLAQFPETLLGDPKKRMRYFDPLRNEYFFDRNRPSFDAILYYYQSGGRLRRPVNVPLDIFSEEIRFYELGEEAMEMFREDEGYNEFQRQVWLLFEYPESSGPARIIAIVSVMVILISIVSFCLETLPIFFTDPFFIVETLCIIWFSFEFLVRFFACPSKAGFFTNIMNIIDIVAIIPYFITLGTELAMSLAILRVIRLVRVFRIFKLSRHSKGLQILGQTLKASMRELGLLIFFLFIGVILFSSAVYFAEFPSIPDAFWWAVVSMTTVGYGDMVPTTIGGKIVGSLCAIAGVLTIALPVPVIVSNFNYFYHRE
XP_019694655.3_Felis_catus                      ERVVINISGLRFETQLKTLCQFPETLLGDPKRRMRYFDPLRNEYFFDRNRPSFDAILYYYQSGGRIRRPVNVPIDIFSEEIRFYQLGEEAMEKFREDEGFHDFQRQVWLLFEYPESSGPARGIAIVSVLVILISIVIFCLETLPEFFSDPFFVVETLCIIWFSFELLVRFFACPSKATFSRNIMNLIDIVAIIPYFITLGTELAMSLAILRVIRLVRVFRIFKLSRHSKGLQILGQTLKASMRELGLLIFFLFIGVILFSSAVYFAEFSSIPDAFWWAVVTMTTVGYGDMHPVTIGGKIVGSLCAIAGVLTIALPVPVIVSNFNYFYHRE
XP_006937225.2_Felis_catus                      ERVVINVSGLRFETQMKTLAQFPETLLGDPEKRTQYFDPLRNEYFFDRNRPSFDAILYYYQSGGRLKRPVNVPFDIFTEEVKFYQLGEEALLKFREDEGFNEFKKQIWLLFEYPESSSPARGIAIVSVLVILISIVIFCLETLPEFFNDPFFIVETVCIVWFSFEFVVRCFACPSQALFFKNIMNIIDIVSILPYFITLGTDLAMSFAILRIIRLVRVFRIFKLSRHSKGLQILGHTLRASMRELGLLIFFLFIGVILFSSAVYFAEFQSIPDAFWWAVVTMTTVGYGDMKPITVGGKIVGSLCAIAGVLTIALPVPVIVSNFNYFYHRE
XP_006933492.2_Felis_catus                      QRVLINISGLRFETQLGTLAQFPNTLLGDPAKRLRYFDPLRNEYFFDRNRPSFDGILYYYQSGGRLRRPVNVSLDVFADEIRFYQLGDEAMERFREDEGFNEFQRQVWLIFEYPESSGSARGIAIVSVLVILISIITFCLETLPEFLADPFFIVETTCVIWFTFELLVRFFACPSKAEFSRNIMNIIDVVAIFPYFITLGTELAMSLAILRVIRLVRVFRIFKLSRHSKGLQILGKTLQASMRELGLLIFFLFIGVILFSSAVYFAEFSSIPDAFWWAVVTMTTVGYGDMRPVTVGGKIVGSLCAIAGVLTIALPVPVIVSNFNYFYHRE
XP_003988340.1_Felis_catus                      ERLVINISGLRFETQLRTLSLFPDTLLGDPGRRVRFFDPLRNEYFFDRNRPSFDAILYYYQSGGRLRRPVNVPLDIFLEEIRFYQLGDEALAAFREDEGCQPFQRQVWLLFEYPESSGPARGIAIVSVLVILISIVIFCLETLPQFFTDPFFLVETLCIVWFTFELLVRFSACPSKPAFFRNIMNIIDLVAIFPYFITLGTELAMSLAILRVIRLVRVFRIFKLSRHSKGLQILGKTLQASMRELGLLIFFLFIGVILFSSAVYFAEFPSIPDAFWWAVVTMTTVGYGDMYPMTVGGKIVGSLCAIAGVLTIALPVPVIVSNFNYFYHRE
XP_003990478.2_Felis_catus                      QRVIINIAGLRFETQLRTLSQFPDTLLGDRDKRMQFFDSMRNEYFFDRNRPSFDGILYYYQSGGKIRRPANVPIDVFADEISFYELGNEAMDQFREDEGFDDFHRQFWLLFEYPESSSAARGVAVVSVLVVVISITIFCLETLPEFFTDPFFMVESTCIVWFTFELVLRFVVCPSKTDFFRNIMNIIDIISIIPYFATLITELNMSLAILRIIRLVRVFRIFKLSRHSKGLQILGQTLKASMRELGLLIFFLFIGVILFSSAVYFAEFSSIPDGFWWAVVTMTTVGYGDMCPTTPGGKIVGTLCAIAGVLTIALPVPVIVSNFNYFYHRE
XP_023101161.1_Felis_catus                      ERLVLNVAGLRFETRARTLGRFPDTLLGDPARRGRFYDCARREYFFDRHRPSFDAVLYYYQSGGRLRRPAHVPLDVFLEEVAFYGLGAAALARLREDEGCRAFARQLWLLFEFPESSQAARVLAVVSVLVILVSIVVFCLETLPDFFDDPFFMVETLCICWFSFELLVRLATCPSKAAFFKNVMNLIDFVAILPYFVALGTELAMSLAILRVIRLVRVFRIFKLSRHSKGLQILGQTLRASMRELGLLIFFLFIGVVLFSSAVYFAEFTSIPESFWWAVVTMTTVGYGDMAPVTVGGKIVGSLCAIAGVLTISLPVPVIVSNFSYFYHRE
XP_003410682.1_Loxodonta_africana               ERVVINISGLRFETQLKTLAQFPNTLLGNPKKRMRYFDPLRNEYFFDRNRPSFDAILYYYQSGGRLRRPVNVPLDMFSEEIKFYELGEEAMDKFREDEGFKEYQRQVWLLFEYPESSGPARVIAIVSVMVILISIVIFCLETLPELFTDPFFIVETLCIIWFSFELVVRFFACPSKTDFFKNIMNFIDIVAIIPYFITLGTEIATSLAILRVIRLVRVFRIFKLSRHSKGLQILGQTLKASMRELGLLIFFLFIGVILFSSAVYFAEFSSIPDAFWWAVVSMTTVGYGDMYPVTIGGKIVGSLCAIAGVLTIALPVPVIVSNFNYFYHRE
XP_023403218.1_Loxodonta_africana               ERVVINISGLRFETQLKTLAQFPETLLGDPKKRMRYFDPLRNEYFFDRNRPSFDAILYYYQSGGRLRRPVNVPLDIFSEEIRFYELGEEAMEMFREDEGYNEFQRQVWLLFEYPESSGPARIIAIVSVMVILISIVSFCLETLPIFFTDPFFIVETLCIIWFSFEFLVRFFACPSKAGFFTNIMNIIDIVAIIPYFITLGTELAMSLAILRVIRLVRVFRIFKLSRHSKGLQILGQTLKASMRELGLLIFFLFIGVILFSSAVYFAEFPSIPDAFWWAVVSMTTVGYGDMVPTTIGGKIVGSLCAIAGVLTIALPVPVIVSNFNYFYHRE
XP_003409616.2_Loxodonta_africana               ERVVINISGLRFETQLKTLCQFPETLLGDPKRRMRYFDPLRNEYFFDRNRPSFDAILYYYQSGGRIRRPVNVPIDIFSEEIRFYQLGEEAMEKFREDEGFRDFQRQVWLLFEYPESSGPARGIAIVSVLVILISIVIFCLETLPEFFSDPFFVVETLCIIWFSFELLVRFFACPSKATFSRNIMNLIDIVAIIPYFITLGTELAMSLAILRVIRLVRVFRIFKLSRHSKGLQILGQTLKASMRELGLLIFFLFIGVILFSSAVYFAEFSSIPDAFWWAVVTMTTVGYGDMHPVTIGGKIVGSLCAIAGVLTIALPVPVIVSNFNYFYHRE
XP_003412355.1_Loxodonta_africana               ERVVINVSGLRFETQMKTLAQFPETLLGDPEKRTQYFDPLRNEYFFDRNRPSFDAILYYYQSGGRLKRPVNVPFDIFTEEVKFYQLGEEALLKFREDEGFNEFKKQIWLLFEYPESSSPARGIAIVSVLVILISIVIFCLETLPEFFNDPFFIVETVCIVWFSFEFVVRCFACPSQALFFKNIMNIIDIVSILPYFITLGTDLAMSFAILRIIRLVRVFRIFKLSRHSKGLQILGHTLRASMRELGLLIFFLFIGVILFSSAVYFAEFQSIPDAFWWAVVTMTTVGYGDMKPITLGGKIVGSLCAIAGVLTIALPVPVIVSNFNYFYHRE
XP_003410683.1_Loxodonta_africana               QRVLINISGLRFETQLGTLAQFPNTLLGDPAKRLRYFDPLRNEYFFDRNRPSFDGILYYYQSGGRLRRPVNVSLDVFADEIRFYQLGDEAMERFREDEGFNEFQRQVWLIFEYPESSGSARAIAIVSVLVILISIITFCLETLPEFLADPFFIVETTCVIWFTFELLVRFFACPSKADFSRNIMNIIDVVAIFPYFITLGTELAMSLAILRVIRLVRVFRIFKLSRHSKGLQILGKTLQASMRELGLLIFFLFIGVILFSSAVYFAEFSSIPDAFWWAVVTMTTVGYGDMKPITVGGKIVGSLCAIAGVLTIALPVPVIVSNFNYFYHRE
XP_003410826.2_Loxodonta_africana               ERLVINISGLRFETQLRTLSLFPDTLLGDPGRRVRFFDPLRNEYFFDRNRPSFDAILYYYQSGGRLRRPVNVPLDIFLEEIRFYQLGDEALAAFREDEGCQPFQRQVWLLFEYPESSGPARGIAIVSVLVILISIVIFCLETLPQFFTDPFFLVETLCIVWFTFELLVRFSACPSKPAFFRNIMNIIDLVAIFPYFITLGTELAMSLAILRVIRLVRVFRIFKLSRHSKGLQILGKTLQASMRELGLLIFFLFIGVILFSSAVYFAEFPSIPDAFWWAVVTMTTVGYGDIYPMTVGGKIVGSLCAIAGVLTIALPVPVIVSNFNYFYHRE
XP_003409614.1_Loxodonta_africana               QRVVINIAGLRFETQLRTLNQFPETLLGDREKRMQFFDSMRNEYFFDRNRPSFDGILYYYQSGGKIRRPANVPTDVFADEISFYELGIEAMDQFREDEGFNDFHRQFWLLFEYPESSSAARGVAVVSVLVVVISITIFCLETLPEFFTDPFFMVESTCIVWFTFELVLRFMVCPSKTDFFRNIMNVIDIISIIPYFATLITELNMSLAILRIIRLVRVFRIFKLSRHSKGLQILGQTLKASMRELGLLIFFLFIGVILFSSAIYFAEFSSIPDGFWWAVVTMTTVGYGDMCPTTPGGKIVGTLCAIAGVLTIALPVPVIVSNFNYFYHRE
XP_064150067.1_Loxodonta_africana               ERVVLNVAGLRFETRARTLDRFPDTLLGDPARRSRFYDGARREYFFDRHRPSFDAVLYYYQSGGRLRRPAHVPLDVFLEEVAFYGLGAAALARLREDEGCRAFARQLWLLFEFPESSQAARVLAVVSVLVILVSIVVFCLETLPDFFDDPFFVVETLCICWFSFELLVRLMTCPSKAAFFKNVMNLIDFVAIVPYFVALGTELAMSLAILRVIRLVRVFRIFKLSRHSKGLQILGQTLRASMRELGLLIFFLFIGVVLFSSAVYFAEFTSIPESFWWAVVTMTTVGYGDMVPVTVGGKIVGSLCAIAGVLTISLPVPVIVSNFSYFYHRE
XP_023615710.1_Myotis_lucifugus                 ERVVINISGLRFETQLKTLAQFPNTLLGNPKKRMRYFDPLRNEYFFDRNRPSFDAILYYYQSGGRLRRPVNVPLDMFSEEIKFYELGEEAMEKFREDEGFKEYQRQVWLLFEYPESSGAARVIAIVSVMVILISIVIFCLETLPELFTDPFFIVETLCIIWFSFELVVRFFACPSKADFFKNIMNFIDIVAIIPYFITLGTEIATSLAILRVIRLVRVFRIFKLSRHSKGLQILGQTLKASMRELGLLIFFLFIGVILFSSAVYFAEFSSIPDAFWWAVVSMTTVGYGDMYPVTIGGKIVGSLCAIAGVLTIALPVPVIVSNFNYFYHRE
XP_023612791.1_Myotis_lucifugus                 ERVVINISGLRFETQLKTLAQFPETLLGDPKKRMRYFDPLRNEYFFDRNRPSFDAILYYYQSGGRLRRPVNVPLDIFSEEIRFYELGEEAMEMFREDEGYNEFQRQVWLLFEYPESSGPARIIAIVSVMVILISIVSFCLETLPIFFTDPFFIVETLCIIWFSFEFLVRFFACPSKAGFFTNIMNIIDIVAIIPYFITLGTELAMSLAILRVIRLVRVFRIFKLSRHSKGLQILGQTLKASMRELGLLIFFLFIGVILFSSAVYFAEFPSIPDAFWWAVVSMTTVGYGDMVPTTIGGKIVGSLCAIAGVLTIALPVPVIVSNFNYFYHRE
XP_006110201.2_Myotis_lucifugus                 ERVVINISGLRFETQLKTLCQFPETLLGDPKRRMRYFDPLRNEYFFDRNRPSFDAILYYYQSGGRIRRPVNVPIDIFSEEIRFYQLGEEAMEKFR?DEGFRDFQRQVWLLFEYPESSGPARGIAIVSVLVILVSIVIFCLETLPEFFSDPFFVVETLCIIWFSFELLVRFFACPSKATFSRNIMNLIDIVAIIPYFITLGTELAMSLAILRVIRLVRVFRIFKLSRHSKGLQILGQTLKASMRELGLLIFFLFIGVILFSSAVYFAEFSSIPDAFWWAVVTMTTVGYGDMHPVTIGGKIVGSLCAIAGVLTIALPVPVIVSNFNYFYHRE
XP_006091666.1_Myotis_lucifugus                 ERVVINVSGLRFETQMKTLAQFPETLLGDPEKRTQYFDPLRNEYFFDRNRPSFDAILYYYQSGGRLKRPVNVPFDIFTEEVKFYQLGEEALLKFREDEGFNEFKKQIWLLFEYPESSSPARGIAIVSVLVILISIVIFCLETLPEFFNDPFFIVETVCIVWFSFEFVVRCFACPSQALFFKNIMNIIDIVSILPYFITLGTDLAMSFAILRIIRLVRVFRIFKLSRHSKGLQILGHTLRASMRELGLLIFFLFIGVILFSSAVYFAEFQSIPDAFWWAVVTMTTVGYGDMKPITVGGKIVGSLCAIAGVLTIALPVPVIVSNFNYFYHRE
XP_006084194.1_Myotis_lucifugus                 QRVLINISGLRFETQLGTLAQFPNTLLGDPARRLRYFDPLRNEYFFDRNRPSFDGILYYYQSGGRLRRPVNVSLDVFADEIRFYQLGDEAMERFREDEGFNQFQRQVWLIFEYPESSGSARAVAIVSVLVILISIITFCLETLPEFLADPFFIVETTCVIWFTFELLVRFLACPSKADFCRNIMNVIDVVAIFPYFITLGTELAMSLAILRVIRLVRVFRIFKLSRHSKGLQILGKTLQASMRELGLLIFFLFIGVILFSSAVYFAEFSSIPDAFWWAVVTMTTVGYGDMRPVTVGGKIVGSLCAIAGVLTIALPVPVIVSNFNYFYHRE
XP_023615727.1_Myotis_lucifugus                 ERLVINISGLRFETQLRTLSLFPDTLLGDPGRRVRFFDPLRNEYFFDRNRPSFDAILYYYQSGGRLRRPVNVPLDIFLEEIRFYQLGDEALAAFREDEGCQPFQRQVWLLFEYPESSGPARGIAIVSVLVILISIVIFCLETLPQFFTDPFFLVETLCIVWFTFELLVRFSACPSKPAFFRNIMNIIDLVAIFPYFITLGTELAMSLAILRVIRLVRVFRIFKLSRHSKGLQILGKTLQASMRELGLLIFFLFIGVILFSSAVYFAEFPSIPDAFWWAVVTMTTVGYGDMYPMTVGGKIVGSLCAIAGVLTIALPVPVIVSNFNYFYHRE
XP_023612891.1_Myotis_lucifugus                 QRVIINIAGLRFETQLRTLTQFPETLLGDREKRMRFFDSMRNEYFFDRNRPSFDGILYYYQSGGKVRRPANVPVDVFADEIAFYELGSEAMDEFRADEGYNDFHRQFWLLFEYPESSVAARGVATVSVLVVILSITIFCMETLPEFFTDPFFMVESTCIVWFTFELVLRFVVCPSKAGFFRNIMNIIDIISIIPYFATVITELNMSLAILRVIRLVRVFRIFKLSRHSKGLQILGQTLKASMQELGLLIFFLFIGVILFSSAVYFAEFSSIPDGFWWAVVTMTTVGYGDMCPTTAGGKIVGILCAIAGVLTIALPVPVIVSNFNYFYHRE
XP_036163160.1_Myotis_myotis                    ERLVLNVAGLRFETRARTLGRFPDTLLGDPARRSRFYDGARREYFFDRHRPSFDAVLYYYQSGGRLRRPAHVPLDVFLEEVAFYGLGASALARLREDEGCRAFARQLWLLFEFPESSQAARVLAVVSVLVILVSIVVFCLETLPDFFDDPFFVVETLCICWFSFELLVRLLACPSKTAFFKNVMNLIDFVAILPYFVALGTELAMSLAILRVIRLVRVFRIFKLSRHSKGLQILGQTLRASMRELGLLIFFLFIGVVLFSSAVYFAEFTSIPESFWWAVVTMTTVGYGDMAPVTVGGKIVGSLCAIAGVLTISLPVPVIVSNFSYFYHRE
XP_007503694.1_Monodelphis_domestica            ERVVINISGLRFETQLKTLAQFPNTLLGNPKKRMRYFDPLRNEYFFDRNRPSFDAILYYYQSGGRLRRPVNVPLDMFSEEIKFYELGEEAMEKFREDEGFKEYQRQVWLLFEYPESSGPARVIAIVSVMVILISIVIFCLETLPELFTDPFFIVETLCIIWFSFELVVRFFACPSKTDFFKNIMNFIDIVAIIPYFITLGTEMATSLAILRVIRLVRVFRIFKLSRHSKGLQILGQTLKASMRELGLLIFFLFIGVILFSSAVYFAEFSSIPDAFWWAVVSMTTVGYGDMYPVTIGGKIVGSLCAIAGVLTIALPVPVIVSNFNYFYHRE
XP_007485179.1_Monodelphis_domestica            ERVVINISGLRFETQLKTLAQFPETLLGDPKKRMRYFDPLRNEYFFDRNRPSFDAILYYYQSGGRLRRPVNVPLDIFSEEIRFYELGEEAMEMFREDEGYNEFQRQVWLLFEYPESSGPARIIAIVSVMVILISIVSFCLETLPIFFTDPFFIVETLCIIWFSFEFLVRFFACPSKAGFFTNIMNIIDIVAIIPYFITLGTELAMSLAILRVIRLVRVFRIFKLSRHSKGLQILGQTLKASMRELGLLIFFLFIGVILFSSAVYFAEFPSIPDAFWWAVVSMTTVGYGDMVPTTIGGKIVGSLCAIAGVLTIALPVPVIVSNFNYFYHRE
XP_001381982.3_Monodelphis_domestica            ERVVINISGLRFETQLKTLCQFPETLLGDPKRRMRYFDPLRNEYFFDRNRPSFDAILYYYQSGGRIRRPVNVPIDIFSEEIRFYQLGEEAMEKFREDEGFRDFQRQVWLLFEYPESSGPARGIAIVSVLVILISIVIFCLETLPEFFSDPFFVVETLCIIWFSFELLVRFFACPSKATFSRNIMNLIDIVAIIPYFITLGTELAMSLAILRVIRLVRVFRIFKLSRHSKGLQILGQTLKASMRELGLLIFFLFIGVILFSSAVYFAEFSSIPDAFWWAVVTMTTVGYGDMHPVTIGGKIVGSLCAIAGVLTIALPVPVIVSNFNYFYHRE
XP_056657970.1_Monodelphis_domestica            ERVVINVSGLRFETQMKTLAQFPETLLGDPEKRTQYFDPLRNEYFFDRNRPSFDAILYYYQSGGRLKRPVNVPFDIFTEEVKFYQLGEEALLKFREDEGFNEFKKQIWLLFEYPESSSPARGIAIVSVLVILISIVIFCLETLPEFFNDPFFIVETVCIIWFSFEFVVRCFACPSQALFFKNIMNIIDIVSILPYFITLGTDLAMSFAILRIIRLVRVFRIFKLSRHSKGLQILGHTLRASMRELGLLIFFLFIGVILFSSAVYFAEFQSIPDAFWWAVVTMTTVGYGDMKPITVGGKIVGSLCAIAGVLTIALPVPVIVSNFNYFYHRE
XP_001368410.1_Monodelphis_domestica            QRVLINISGLRFETQLGTLAQFPDTLLGDPAKRLHYFDPLRNEYFFDRNRPSFDGILYYYQSGGRLRRPVNVSLDVFADEIRFYQLGDEAMERFREDEGFNEFQRQVWLIFEYPESSGSARGIAIVSVLVILISIITFCLETLPEFLADPFFIVETTCVVWFTFELLVRFFACPSKAEFSRNIMNIIDVVAIFPYFITLGTELAMSLAILRVIRLVRVFRIFKLSRHSKGLQILGKTLQASMRELGLLIFFLFIGVILFSSAVYFAEFSSIPDAFWWAVVTMTTVGYGDMRPVTVGGKIVGSLCAIAGVLTIALPVPVIVSNFNYFYHRE
XP_056655251.1_Monodelphis_domestica            ERLVINISGLRFETQLRTLSLFPDTLLGDPGRRVRFFDPLRNEYFFDRNRPSFDAILYYYQSGGRLRRPVNVPLDIFLEEIRFYQLGEEALEAFREDEGCQPFKRQVWLLFEYPESSGPARGIAIVSVLVILISIVIFCLETLPQFFTDPFFLVETLCIVWFTFELLVRFSACPSKPAFFRNIMNIIDLVAIFPYFITLGTELAMSLAILRVIRLVRVFRIFKLSRHSKGLQILGKTLQASMRELGLLIFFLFIGVILFSSAVYFAEFSSIPDAFWWAVVTMTTVGYGDMYPMTVGGKIVGSLCAIAGVLTIALPVPVIVSNFNYFYHRE
XP_001381980.3_Monodelphis_domestica            QRVIINIAGLRFETQLKTLNQFPETLLGDREKRVQFFDSMRNEYFFDRNRPSFDGILYYYQSGGKIRRPANVPIDVFADEISFYELGVEAMDQFREDEGFNDFHRQFWLLFEYPESSSAARGVAVVSVLVVVISITIFCLETLPEFFTDPFFMVESTCIIWFTFELVLRFVVCPSKTGFFRNIMNIIDIISIIPYFVTLITELNMSLAILRIIRLVRVFRIFKLSRHSKGLQILGQTLKASMRELGLLIFFLFIGVILFSSAVYFAEFSSIPDGFWWAVVTMTTVGYGDMCPTTPGGKIVGTLCAIAGVLTIALPVPVIVSNFNYFYHRE
XP_007492745.1_Monodelphis_domestica            ERLVLNVAGLRFETRARTLGRYPDTLLGDPGRRRAFYDPTRGEFFLDRHRPSFDAILHYYQSGGRLRRPAHVPLDVFLDEVAFYELGADALAKLREDEGFRPFARQLWLLFEFPESSAAARVVAVVSVLVILVSIVVFCLETLPDFFDDPFFLVETLCICWFSFEFLVRLGASPSKADFFKNVMNLIDFVAILPYFVALGTELAMSLAILRVIRLVRVFRIFKLSRHSKGLQILGQTLRASMRELGLLIFFLFIGVVLFSSAVYFAEFTSIPASFWWAVVTMTTVGYGDMAPATMGGKIVGSLCAIAGVLTISLPVPVIVSNFSYFYHRE
XP_007662793.2_Ornithorhynchus_anatinus         ERVVINVSGLRFETQLKTLAQFPHTLLGNPKKRMRYFDPLRNEYFFDRNRPSFDAILYYYQSGGRLRRPASVPLDMFSEEIKFYELGEEAMEKFREDEGFKEYQRQVWLLFEYPESSGPARVIAIVSVLVILISIVIFCLETLPELLTDPFFIVETLCIVWFSFELVVRFFACPSKAEFFKNIMNFIDIVAIIPYFITLGTELATSLAILRVIRLVRVFRIFKLSRHSKGLQILGQTLKASMRELGLLIFFLFIGVILFSSAVYFAEFSSIPDAFWWAVVSMTTVGYGDMYPVTIGGKIVGSLCAIAGVLTIALPVPVIVSNFNYFYHRE
XP_028925757.1_Ornithorhynchus_anatinus         ERVVINISGLRFETQLKTLAQFPETLLGDPKKRMRYFDPLRNEYFFDRNRPSFDAILYYYQSGGRLRRPVNVPLDIFSEEIRFYELGEEAMEMFREDEGYNEFQRQVWLLFEYPESSGPARIIAIVSVMVILISIVSFCLETLPIFFTDPFFIVETLCIIWFSFEFLVRFFACPSKAGFFTNIMNIIDIVAIIPYFITLGTELAMSLAILRVIRLVRVFRIFKLSRHSKGLQILGQTLKASMRELGLLIFFLFIGVILFSSAVYFAEFPSIPDAFWWAVVSMTTVGYGDMVPTTIGGKIVGSLCAIAGVLTIALPVPVIVSNFNYFYHRE
XP_028925501.1_Ornithorhynchus_anatinus         ERVVINISGLRFETQLQTLGHFPDTLLGDPARRVGHFDPLRNEYFFDRHRPSFDAILHYYQSGGRLRRPVNVPIDIFSEEIRFYQLGEEALEKFREDEGFRDFQRHVWLLFEYPESSGPARGIAIVSVLVILVSIVIFCLETLPEFFSDPFFVVETLCIVWFSFELLVRFFACPSKATFSRNIMNLIDVVAIVPYFITLGTELAMSLAILRVIRLVRVFRIFKLSRHSKGLQILGQTLKASMRELGLLIFFLFIGVILFSSAVYFAEFSSIPDAFWWAVVTMTTVGYGDMHPVTIGGKIVGSLCAIAGVLTIALPVPVIVSNFNYFYHRE
XP_007657298.2_Ornithorhynchus_anatinus         ERVVINVSGLRFETQMKTLAQFPETLLGDPEKRTQYFDPLRNEYFFDRNRPSFDAILYYYQSGGRLKRPVNVPFDIFTEEVKFYQLGEEALLKFREDEGFNEFKKQIWLLFEYPESSSPARGIAIVSVLVILISIVIFCLETLPEFFNDPFFIVETVCIIWFSFEFVVRCFACPSQAVFFKNIMNIIDIVSILPYFITLGTDLAMSFAILRIIRLVRVFRIFKLSRHSKGLQILGHTLRASMRELGLLIFFLFIGVILFSSAVYFAEFQSIPDAFWWAVVTMTTVGYGDMKPITVGGKIVGSLCAIAGVLTIALPVPVIVSNFNYFYHRE
XP_028928726.1_Ornithorhynchus_anatinus         ERLVLNVSGLRFETQAKTLLRFPDTLLGDPGRRGPYYDPLRDEYFFDRHRPSFDAVLYYYQSGGRLRRPAQVPLDVFLEELQFYQLGDEALAKFREDEGFHPFLRQVWLLFEYPESSQAARVIAVVSVLVILISIVIFCLETLPDFFDDPFFAVETVCICWFSFEFLVRLLASPSKPIFFKNVMNLIDFMAIIPYFVALGTEFAMSLAILRVIRLVRVFRIFKLSRHSKGLQILGQTLRASMRELGLLIFFLFIGVILFSSAVYFAEFTSIPEAFWWAVVTMTTVGYGDMSPVTVGGKIVGSLCAIAGVLTISLPVPVIVSNFSYFYHRE
XP_007658545.2_Ornithorhynchus_anatinus         ERLIINISGLRFETQLGTLGLFPDTLLGDPNRRVRYFDPLRNEYFFDRNRPSFDAILYYYQSGGRLRRPASVPLDIFLEEIRFYQLGDEALEAFREEEGCRPLQRQVWLLFEYPESSGPARGIAIVSVLVILVSIVIFCLETLPQFFTDPFFLVETLCIVWFSFELLVRFSACPSKAEFSRNIMNVIDVVAIFPYFITLGTELAMSLAILRVIRLVRVFRIFKLSRHSKGLQILGQTLKASMRELGLLIFFLFIGVILFSSAVYFAEFSSIPDAFWWAVVTMTTVGYGDMYPLTVGGKIVGSLCAIAGVLTIALPVPVIVSNFNYFYHRE
XP_001511062.3_Ornithorhynchus_anatinus         QRILLNVSGLRFETQLSTLAQFPDTLLGDPTRRLRFFDPLRNEYFFDRHRPSFDAILYYYQSGGRLRRPASVSLDVFADEIRFYQLGEEAMERFREEEGFRPLQRQVWLLFEYPESSGPARGIAIVSVLVILISIVTFCLETLPQFLADPFFLVETTCVVWFSFELVARFSTCPSKAEFSRDVMNVIDVVSIFPYFITLGTELAMSLAILRVIRLVRVFRIFKLSRHSKGLQILGQTLKASMRELGLLIFFLFIGVILFSSAVYFAEFSSIPDAFWWAVVTMTTVGYGDMRPVTVGGKIVGSLCAIAGVLTIALPVPVIVSNFNYFYHRE
XP_001508137.1_Ornithorhynchus_anatinus         QRVIINVAGLRFETQLRTLSQFPETLLGDREKRTRFFDSMRNEYFFDRNRPSFDGILYYYQSGGKIRRPANVPLDVFADEISFYELGQEALTQFRDDEGFNDFHRQFWLLFEYPESSGAARGVAVVSVLVVVISITIFCLETLPEFFTDPFFMVESACIVWFTFELTLRFAVCPSKADFFRNIMNVIDVISVVPYFVTLVTELAMSLAILRVIRLVRVFRIFKLSRHSKGLQILGQTLKASMRELGLLIFFLFIGVILFSSAVYFAEFSSIPDGFWWAVVTMTTVGYGDMCPITPGGKIVGTLCAIAGVLTIALPVPVIVSNFNYFYHRE
XP_043943489.1_Protopterus_annectens            ERVVINIAGLRFETQLKTLAQFPNTLLGNPKKRMRYFDPLRNEYFFDRNRPSFDAILYYYQSGGRLRRPVNVPLDMFSEEIKFYELGPEAMDKFREDEGFNEYQRQVWLLFEHPESSGPARIIAIISVMVILISIVIFCLETLPDLFFNPFFVVETLCIIWFTFELGVRFVACPSKAEFSKNIMNIIDIVAIIPYFITLGTELATSLAILRVIRLVRVFRIFKLSRHSKGLQILGQTLKASMRELGLLIFFLFIGVILFSSAIYFAEFTSIPDAFWWAVVSMTTVGYGDTVPVTIGGKIVGSLCAIAGVLTIALPVPVIVSNFNYFYHRE
XP_043932543.1_Protopterus_annectens            ERVVINISGLRFETQLKTLAQFPETLLGDPKKRMRYFDPLRNEYFFDRNRPSFDAILYYYQSGGRLRRPVNVPLDIFSEEIRFYELGEEAMEMFREDEGFNELQRQLWLLFEYPESSGAARIIAIVSVTVILVSIVSFCLETLPLFFTDPFFIVETLCIIWFSFEFLVRFFACPSKAGFFTNIMNIIDIVAIIPYFITLGTEMAMSLAILRVIRLVRVFRIFKLSRHSKGLQILGQTLKASMRELGLLIFFLFIGVILFSSAVYFAEFESIPEAFWWAVVSMTTVGYGDMVPITIGGKIVGSLCAIAGVLTIALPVPVIVSNFNYFYHRE
XP_043932544.1_Protopterus_annectens            ERVVINISGLRFETQLKTLAQFPDTLLGDPKKRMRYFDPLRNEYFFDRNRPSFDAILYYYQSGGRIRRPVNVPIDIFSEEIRFYELGEEAMEKFKDDEGFNEFQRQVWLLFEYPESSGPARGIAIVSVLVILISIVIFCLETLPEFFADPFFVVETLCIIWFSFELLVRFFACPSKATFSKNIMNIIDIVAIIPYFITLGTELAMSLAILRVIRLVRVFRIFKLSRHSKGLQILGQTLKASMRELGLLIFFLFIGVILFSSAVYFAEFNSIPDAFWWAVVTMTTVGYGDMHPVTIGGKIVGSLCAIAGVLTIALPVPVIVSNFNYFYHRE
XP_043915585.1_Protopterus_annectens            ERVVINVSGLKFETQLKTLSQFPETLLGNPEKRIRYFDPLRNEYFFDRNRPSFDAILYYYQSGGRLKRPVNVPFDIFSEEVKFYELGEEALLKFREDEGFNEFKRQVWLLFEYPESSSPARGIAIVSVLVILISIVIFCLETLPEFFNDPFFIVESVCIVWFSFEFMVRFFACPSKAVFFKNIMNIIDIVSIMPYFITLGTDLAMSFAILRTIRLVRVFRIFKLSRHSKGLQILGHTLRASMRELGLLIFFLFIGVILFSSAVYFAEFQSIPDAFWWAVVTMTTVGYGDMKPITVGGKIVGSLCAIAGVLTIALPVPVIVSNFNYFYHRE
XP_043943486.1_Protopterus_annectens            EKVVINIAGLRFETQLTTLAQFPDTLLGDPDKRMRYFDPLRNEYFFDRNRPSFDGILYFYQSGGKIRRPVNVSIDVFADEIRFYELGEEAMERFREDEGFNDFQRQVWLIFEYPESSSPARGIAIVSVLVILISIITFCLETLPEFMSDPFFIIETTCVIWFTFELGVRFFACPSKADFSKNIMNIIDIVAIFPYFITLGTELAMSLAILRVIRLVRVFRIFKLSRHSKGLQILGQTLKASMRELGLLIFFLFIGVILFSSAVYFAEFSSIPDAFWWAVVTMTTVGYGDMKPITVGGKIVGSLCAIAGVLTIALPVPVIVSNFNYFYHRE
XP_043939287.1_Protopterus_annectens            ERVVINVSGLRFETQLKTLAQFPDTLLGDPHRRIHFFDPLRNEYFFDRNRPCFDAILYYYQSGGRLKRPPNVPLDVFMEELKFYELGDEALMKFRMDEGFAEFQRQIWLLFEYPESSSAARIIAIISVMVILISIVIFCVETLPEFFEDPFFIVETICICWFSFELFVRFAASPSKAAFFKNIMNIIDFVAIIPYFVALGTEFAMSLAILRVIRLVRVFRIFKLSRHSKGLQILGQTLKASMRELGLLIFFLFIGVILFSSAVYFAEFTSIPEAFWWAVVTMTTVGYGDMSPVTVGGKIVGSLCAIAGVLTISLPVPVIVSNFSYFYHRE
XP_043943490.1_Protopterus_annectens            ERVAINISGLRFETQLRTLAQFPHTLLGDPRRRVRYFDPLRNEYFFDRNRPSFDAILYYYQSGGKLRRPASVPLDIFTEEIKFYELGDEALERFREDEGFKEFQRQLWLLFEYPESSGPARCIALVSVIVILISIVIFCLETLPEFFTDPFFIVETLCIVWFTFELAVRFFACPSKAAFFKNIMNIIDIVAIIPYFITLGMELAMSLAILRVIRLVRVFRIFKLSRHSKGLQILGKTLQASMRELGLLIFFLFIGVILFSSAVYFAEFTSIPDAFWWAVVSMTTVGYGDMYPATIGGKIVGSLCAIAGVLTIALPVPVIVSNFNYFYHRE
XP_043932371.1_Protopterus_annectens            QRVIINIAGLRFETQLKTLNEFPDTLLGDPQKRMQYFDSMRNEYFFDRNRPSFDGILYYYQSGGKIRRPANVPIDVFADEILFYELGSDAMEQFREDEGFHDIQRQFWLLFEYPESSSAARAVALVSVFVIVVSIIIFCLETLPEFFTDPFFVIETACIVWFFFELMIRFFVCPSKQEFFRNIMNIIDIVSIIPYFVTLITELTMSLAILRIIRLVRVFRIFKLSRHSKGLQILGQTLKASMRELGLLIFFLFIGVILFSSAVYFAEFTSIPDGFWWAVVTMTTVGYGDMCPITLGGKMVGTLCAIAGVLTIALPVPVIVSNFNYFYHRE
XP_043915614.1_Protopterus_annectens            GRITINVSGLKFETQLTTLSQFPDTLLGNPKKRRRYFDPLRNEYFFDRHRASFDGILYYYQSGGKVKRSPDVPFDVFLEELEFYELGEEVVTKFKADEGYNEFKYQLWLLHEHPESSKIAKVIAVVSILVIVISIAIFCLETVPDLFSNPFFIIESICIAWFSYEFLVRLFACPSKVAFCKDIMNIIDIVSMLPYYITLCIDMVMSFAFLRIIRVLRIFRIFKLSRYSKGLQILGQTLKASLKELGMLIFFLFISVIFFSSAVYFADFQSIPDAFWWAIITMTTVGYGDMKPVTIGGKIVGSICAIAGVLTIALPVPVIVSNFNYFYHRE
CAF0759924.1_Adineta_ricciae                    ERVVINVSGLKFETQLQTLNNFPRTLLGNPSRRVRFFDPLRNEYFFDRNRPSFDAILYYYQSNGRLRRPNHVPIDVFTEEIKFFELGEDAFNKFREDEGFKDMQRKIWLLFEYPETSQWARVIAIISVTVILMSIVIFCLETLPKFLTEPFFIIETCCIIWFSFELIVRLLSSPLKLVFLKSMMNIIDIVAIVPYFITLFTILAMSLAILRVIRLVRVFRIFKLSRHSKGLQILGQTLRASMQELALLIFFLFIGVILFSSAVYFAEFKSIPDAFWWAMITMTTVGYGDMRPVGIFGKIVGSMCAIAGVLTIALPVPVIVSNFNYFYHRD
XP_022298092.1_Crassostrea_virginica            ERVTINVSGQYYETWASILNKHPTTLLGNPRKRIRFFDKDRGEYFFDRHRPTFESIFNYYQYGGKLRRPEPVPDDIFLRELDFYQIEKEKIELYKKEEGYNPCKRKIWLLMEYPETSFAAYVIAIVSVVITVLSIILFCVETVPSLFADPYFILETLCTAWFTYEVFIRLFSCPSKIKYFKDFQNLVDITAVIPYYVTLSNLLGSAGTSLAFLRVIRLVRIFKLTKHSAGLQVLILTFKASVEGLLLFLVAIFVCILLFSSAIYFAEITSIPDAFWWAVITMTTVGYGDKYPVGVLGKIIGSIAALTGVLTLAIPVPIITENFNKFYAHK
XP_022331277.1_Crassostrea_virginica            ERVVINVSGLRFETQLKTLNQFPETLLGNPQKRNRYYDPLRNEYFFDRNRPSFDAILYYYQSGGRLRRPVNVPLDVFSEEIKFYDLGEEAIEKYREDEGFNEFQRRVWLLFEYPESSTAARLIAIFSVVVILLSIVIFCLETLPEFFNEPFFVIETCCIIWFTSELLVRYASCPHKFHFFKNIMNLIDIVAIIPYFITLGTVIAMSLAILRVIRLVRVFRIFKLSRHSKGLQILGQTLKASMRELGLLIFFLIIGVILFSSAVYFAEFRSIPDAFWWAVVTMTTVGYGDMRPIGFWGKLVGSLCAIAGVLTIALPVPVIVSNFNYFYHRE
XP_022299157.1_Crassostrea_virginica            NRVVLNVSGMRFETQVRTLNRLPNTLLGDKKKREMFWDPRTQEYFFDRHRPSFPAILFFYQSGGRLERPIEVPSDIFLDELQFFELGKNVINSYKMKEGFGPFQRKMWELFEYPESSILARILAGFSVLLIVLSVTTFCVETLPDFFQHPLFIIESVCIAWFVIELVARFIFCPSKWSFVRNLINWIDLASIAPYFIFMSVFLNNQGGILSVLRVFRVVRIFKLSKHSEGLKILGKTLQTSMRELSMFALFLAIGVVIFGGAIYYAEFTSIPDAFWWAVVSMTTVGYGDVYPKGIFGKLVGSLTVISGLLAIALPVPVIVTNFNNFYRNS
XP_005089913.1_Aplysia_californica              ERITINVSGKYFETWRKTLEDHPDTLLGDPDKRSKYYDKHKDEYFFDRHRPTFDAIFEYYLYGGGLKRPRPVPDDIFLSELDFFEIERCVVEDYRRGEGYRGFKRRVWMMMEYPETSLCAYIIAIISVLITVASIALFCVETLEGLWVDPFFLVETICSAWFTFELIIRFLSCPSKVTFFKDFKNLVDVTAVVPYYVTLFNVLAKSSASLAFLRVFRLVRIFKLTKHSAGLQVLVLTFKASVEGLCLFLVALTVCILVFSSAVYFAEIHSIPDGFWWAIITMTTVGYGEVVPVGPLGKLIGMMCAIAGVLTLAIPVPIITENFNKFYSHK
XP_035826575.1_Aplysia_californica              ERVVINVSGLRFETQLKTLNQFPDTLLGNPQKRNRYYDPLRNEYFFDRNRPSFDAILYFYQSGGRLRRPVNVPLDVFSEEIKFYELGENAFERYREDEGFNEFQRRVWLLFEYPESSAAARLCAIFSVVIILLSIVIFCLETLPQFFNEPFFIIETCCIIWFTFELLVRFASCPEKLGFFKNIMNCIDIVAIIPYFITLGTVVAMSLAILRVIRLVRVFRIFKLSRHSKGLQILGQTLKASMRELGLLIFFLFIGVILFSSAVYFAEFKSIPDAFWWAVVTMTTVGYGDMRPIGVWGKLVGSLCAIAGVLTIALPVPVIVSNFNYFYHRE
XP_012938508.1_Aplysia_californica              QRVIINVSGLKFETQLRTLNRLPNTLLGDPNKRKRFWDEARQEFFFDRHRPTFQAVLYYYQSGGRLKKPLEVPMDIFLNELQFYELGAPVISCFKETEGYTKWKRFIWEAVEYPESSLLAKVFAVFSICFILVSVVTFCVETLPQFWLDPLYLIESCCIAFFVIELILRFLVCPSKMMFVKNSINWIDLLAITPYFVFLGINLSSKSSVLSVLRVIRVVRILKLSKHSEGLKILGKTMKTSIRELSMFILFLGIATVIFSGAIFYAEFTSIPDAFWWAIVTMTTVGYGDYVPVGVFGKMLGGFCVLSGVLAIALPVPVIVANFNNFYRHY
XP_014787312.2_Octopus_bimaculoides             ERVVINVSGLRFETQLRTLAQFPDTLLGNPKKRNRYYDPLRNEYFFDRNRPSFDAILYYYQSGGRLRKPVNVPLDVFSEEIKFYELGAEAIEKYRDDEGFNEFQRRVWLLFEYPESSTAARLIAIFSVVIILLSIVIFCLETLPEFFGEPFFIIETCCIIWFTSELMVRFASCPEKIGFFKNIMNLIDIVAIIPYFITLGTVIAMSLAILRVIRLVRVFRIFKLSRHSKGLQILGQTLKASMRELGLLIFFLFIGVILFSSAVYFAEFKSIPDAFWWAVVTMTTVGYGDMRPIGVWGKLVGSLCAIAGVLTIALPVPVIVSNFNYFYHRE
XP_052826197.1_Octopus_bimaculoides             DRVIINVSGLRFETQTRTLSQFPDTLLGNPKKRNRYYDPYRNEYFFDRNRPSFDAILYFYHSGGRLRRPSNVPLDIFLEEIKFFELGEEVIEKYRAEEGFNEFQRRVWLLVEHPESSTPARVIAIMSVSIIVISIVTFCLETLPEFFGTPFFIIETGCIIWFTMELLIRFASCPVKLDFFKDSMNAIDIVSIIPYFITLGTVINMSLAILRVIRLVRVFRIFKLSRHSKGLQILGQTLKASLRELGLLIFFLVIGVVLFSSAVYFAEFKSIPDSFWWAVVTMTTVGYGDMSPIGVYGKLVGSLCAIAGVLTIALPVPVIVSNFNYFYHRD
XP_014786414.1_Octopus_bimaculoides             ERITINVSGQVYEIWKDTLEQHPDTLLGNPQKRAKYFDRGRQEYFFDRHRPSFDAIFFYYQSGGKLRRPDSIPDDIFLSEIEFFELEKDQIANYKKCEGYKPCQRKLWILLEYPESSVVAYVIGIVSVFLTLTSIVLFCIETLPHFYPDMFFFTETVCTIWFSLEVTLRFCVCPNKLKFFQNFKNLVDLAAVLPYYVTFVNVISKSSTGLAFLRVIRLVRVFKLTKHSAGLQLLVLTFKASLKGLFLFLVALFFCIVLFSSAIYFAEIQSIPDGFWWALITMTTVGYGDRVPVGFLGKVIGSMCAVAGVLTLAIPVPIITENFNKFYAHR
XP_016770382.1_Apis_mellifera                   ERVVINVSGLRFETQLRTLNQFPDTLLGDPHRRIRYFDPLRNEYFFDRNRPSFDAILYYYQSGGRLRRPVNVPLDVFSEEIKFYELGELATNKFREDEGFHELQRKVWLLFEYPESSQGARVVAIISVIVILLSIVIFCLETLPEFITDPFFLIETICIIWFTFELSVRFLACPNKLNFFRDVMNFIDIIAIIPYFITLGTVMAMSLAILRVIRLVRVFRIFKLSRHSKGLQILGRTLKASMRELGLLIFFLFIGVVLFSSAVYFAEFKSIPDAFWWAVVTMTTVGYGDMRPVGVWGKIVGSLCAIAGVLTIALPVPVIVSNFNYFYHRE
XP_061501744.1_Anopheles_gambiae                ERVVINVSGLRFETQLRTLNQFPDTLLGDPDRRLRYFDPLRNEYFFDRNRPSFDAILYYYQSGGRLRRPVNVPLDVFSEEIKFYELGEQATNKFREDEGFNENQRKVWLLFEYPESSQAARVVAIISVFVILLSIVIFCLETLPEFITDPFFLIETICIIWFTFELSVRFLACPNKLNFFRDVMNIIDIIAIIPYFITLATVVAMSLAILRVIRLVRVFRIFKLSRHSKGLQILGRTLKASMRELGLLIFFLFIGVVLFSSAVYFAEFKSIPDAFWWAVVTMTTVGYGDMTPVGVWGKIVGSLCAIAGVLTIALPVPVIVSNFNYFYHRE
Drosophila_melanogaster_Shaker                  ERVVINVSGLRFETQLRTLNQFPDTLLGDPARRLRYFDPLRNEYFFDRSRPSFDAILYYYQSGGRLRRPVNVPLDVFSEEIKFYELGDQAINKFREDEGFNEKQRKVWLLFEYPESSQAARVVAIISVFVILLSIVIFCLETLPEFITDPFFLIETLCIIWFTFELTVRFLACPNKLNFCRDVMNVIDIIAIIPYFITLATVVAMSLAILRVIRLVRVFRIFKLSRHSKGLQILGRTLKASMRELGLLIFFLFIGVVLFSSAVYFAEFKSIPDAFWWAVVTMTTVGYGDMTPVGFWGKIVGSLCVVAGVLTIALPVPVIVSNFNYFYHRE
XP_055934583.1_Argiope_bruennichi               ERVVINVSGLRFETQLRTLHQFPDSLLGDPHRRIRYFDPLRNEYFFDRNRPSFDAILYYYQSGGRLRRPVNVPLDVFAEEIKFYELGEVAFNKFREDEGFQELQKKMWLLFEYPESSQAARVIAIISVVVILLSIFIFCLETLPEFTTDAFFIIETACIVWFTFELLVRFLACPNKFNFFKDVMNSIDLVAIIPYFITLATVVAMSLAILRVIRLVRVFRIFKLSRHSKGLQILGRTLKASMRELGLLIFFLFIGVILFSSAVYYAEFKSIPDAFWWAVVTMTTVGYGDMRPVGVWGKIVGSLCAIAGVLTIALPVPVIVSNFNYFYHRE
XP_055940675.1_Argiope_bruennichi               ERVVINVSGLRFETQLRTLNQFPDTLLGDPARRIRYFDPLRNEYFFDRNRPSFDAILYYYQSGGRLRRPVNVPLDVFAEEIKFYELGEMAFNKFREDEGFHELQRKLWLLFEYPESSQGARVIAIVSVVVILLSIFIFCLETLPEFTTDPFFIIETCCIIWFTFELLVRFLACPSKMAFCRDAMNSIDLMAIIPYFITLATVVAMSLAILRVIRLVRVFRIFKLSRHSKGLQILGRTLKASMRELGLLIFFLFIGVILFSSAVYYAEFKSIPDAFWWAVVTMTTVGYGDMRPVGVWGKLVGSLCAIAGVLTIALPVPVIVSNFNYFYHRE
XP_067129731.1_Centruroides_vittatus            ERVVINVSGLRFETQLRTLNQFPDSLLGDPTRRIRYFDPLRNEYFFDRNRPSFDAILYYYQSGGRLRRPVNVPLDVFSEEIKFYELGELALNKFREDEGFREWSKKLWLLFEYPESSQGARVVAIISVIVILASIFIFCLETLPEFTTDPFFIIETCCIVWFTFELLVRFLACPDKLAFFKDPMNSIDLVAIIPYFITLATVVAMSLAILRVIRLVRVFRIFKLSRHSKGLQILGRTLKASMRELGLLIFFLFIGVILFSSAVYYAEFKSIPDAFWWAVVTMTTVGYGDMSPVGLWGKIVGSLCAIAGVLTIALPVPVIVSNFNYFYHRE
XP_013775595.2_Limulus_polyphemus               ERVVVNVSGLRFETQLRTLNQFPDTLLGDPARRIRYFDPLRNEYFFDRNRPCFDAILYYYQSGGRLRRPVNVPLDIFAEEIKFYELGEVAFNKFREDEGFHELQQKMWLLFEYPESSQGARLIAIISVVIILLSIVIFCLETLPNFLIEPFFLIETCCIVWFTFELLVRFLACPDKIAFFKDVMNSIDLVAIIPYFITLGTVMAMSLAILRVIRLVRVFRIFKLSRHSKGLQILGRTLKASMRELGLLIFFLFIGVILFSSTVYYAEFKSIPDAFWWAVVTMTTVGYGDMCPIGVWGKIVGSLCAIAGVLTIALPVPVIVSNFNYFYHRE
XP_013778362.2_Limulus_polyphemus               ERVVVNVSGLRFETQLRTLNQFPDTLLGDPTRRIRYFDPLRNEYFFDRNRPSFDAILYYYQSGGRLRRPVNVPLDIFAEEIKFYELGEVAFNKFREDEGFDELKQKMWLLFEYPESSQAARLIAIISVVIILLSIVIFCLETLPTFLTEPFFMIETCCIVWFTFELLVRFLACPDKIAFFKDVMNSIDLVAIIPYFITLGTVMAMSLAILRVIRLVRVFRIFKLSRHSKGLQILGRTLKASMRELGLLIFFLFIGVILFSSTVYYAEFKSIPDAFWWAVVTMTTVGYGDMHPIGVWGKIVGSLCAIAGVLTIALPVPVIVSNFNYFYHRE
XP_013773947.2_Limulus_polyphemus               ERVVVNVSGLRFETQLRTLNQFPDTLLGDPTRRIRYFDPLRNEYFFDRNRPSFDAILYYYQSGGRLRRPVNVPLDVFAEEIKFYELGEGAFNKFREDEGFHELQQKMWLLFEYPESSQGARVIAIISVVIILLSIVIFCLETLPNFLTDPFFLIETCCIVWFTFELLVRFLACPNKLDFFKDVMNSIDLVAIIPYFITLGTVMAMSLAILRVIRLVRVFRIFKLSRHSKGLQILGRTLKASMRELGLLIFFLFIGVILFSSTVYYAEFKSIPDAFWWAVVTMTTVGYGDMRPVGVWGKIVGSLCAIAGVLTIALPVPVIVSNFNYFYHRE
XP_022238454.1_Limulus_polyphemus               ERVVINISGLRFETQLRTLNQFPDTLLGDPARRIRYFDPLRNEYFFDRNRPSFDAILYYYQSGGRLRRPVNVPLDVFAEEIKFFELGEMAFNKFREDEGFNEFQRKVWLLFEYPESSQAARVIAIISVVIILLSIVTFCLETLPLFITEPFFVIETGCIIWFTFELLVRMLASPNKLSFCKDVMNSIDLMAIIPYFITLGTVVAMSLAILRVIRLVRVFRIFKLSRHSKGLQILGRTLKASMRELGLLIFFLFIGVILFSSAVYYAEFKSIPDAFWWAVVTMTTVGYGDMRPVGVWGKLVGSLCAIAGVLTIALPVPVIVSNFNYFYHRE
NP_001040829.1_Caenorhabditis_elegans           QIVTINVSGMRFQTFESTLSRYPNSLLGDRNKRQHFFVSDTNEFFFDRHRTTFESILYIYQSGGRVKRPEIVPIDIFLKEMRFFQMGDDLLEEFWIAEGYNKTQRKIWELMEYPDSSLSARIIAFISIAVIALSIISFCWETVPS-HYSPFFWIELMCILWFTIELILRFISCPCKVTFATSVLNIIDFVAIAPFFVNFFFADSMSFAVLRVLRLVRVFRVFKLSRHSVGLQILGKTFRSSVQEFCLLIFFMAIALVLFASGMYFAEFTSIPASFWFVLVTMTTVGYGDLVPLSPFGKVVGGMCAMIGVLTLALPVPIIVANFKHFYRQE
XP_003373851.1_Trichinella_spiralis             QLITINISGMRFQTAKSTLLRYPETLLGNVEKRRPYYNSELREYFFDRHRSSFEAILYFYQSGGHLKRPDYIPVDVFVRELRFFEIGDSVIEKFWEQEGYNMLQRRIWQITEHPDSSLLARIFAFFSVFVIVLSTLSFCLETLPELSMNPFFLIEVVCITWFTIEFLLRISSCPSKLQFCKSFLNVIDFIAILPFFINLALSNSMSFAVLRVLRLVRVFRIFKLSRHSRGLQILGRTFRASLQELCLLIFFLCIGLVLFSSAIYFAEFTSIPAAFWYVVVTMTTVGYGDLVPVAPAGKFVGSLCAIVGVLVLALPVPVIVANFKHYYRLE
KAK0394740.1_Steinernema_hermaphroditum         DIVTINVAGLKFQTWESTLERFPDSLLGHPVKRSKFWNPKRQEYFIDRHRSCFEAMLYIYQSGGRIRRPESVPIDLFLRELKFYQMGDEVLEQFWISEGYNSYQRRLWELMEYPDSSLSARIVAFISVFVIVTSIISFCLETIPELWSNPFFWIEFICIIWFSIELFLRFLSCPSKISFLKSFLNIVDFIAIAPFFVNLVWSDSMSFAVLRVLRLVRVFRIFKLSRHSVGLQILGKTFRASIQEFCLLIFFMVIALVLFSSGVYFAEFTSIPASFWFVLVTMTTVGYGDLVPVGTYGKLVGSCCALIGVLTLALPVPIIVANFKHFYRQE
KHN86087.1_Toxocara_canis                       SIVTINVSGLKFQTFNSTLSRYPETLLGDPVKRARFWNGHDGEYFFDRHRGSFESILYIYQSHGIVKRPEAVPIDIFLKEMKFFEMTDDILEAFWISEGYNIHQRRIWELMEYPDSSLSARILAFVSIIVITVSIVSFCLETLPSLWSNPFLWVEFVCIIWFTIELLLRFASCPCKLTFMRSIPNIIDFIAIAPFFVNLVWSDSMSFAVLRVLRLVRVFRIFKLSRHSVGLQILGKTFRASIQEFCLLIFFMAIALVLFASGMYFAEFTSIPASFWFVLVTMTTVGYGDLTPTGVYGKLVGSVCALIGVLTLALPVPIIVANFKHFYRQE
Nematostella_vectensis_Shak1                    EPIVINVSGKRFETYEETLARFPDTLLGCPARRAKFLNNKKGEYFFDRHRSAFDAILYYYQAGGSLIRPEHVPPHVFINEVIFYDLPEEALQSVQLDAGINQYLRYVWETLEYPEYSKLAKFLAIFSVVVIVLSLIIFCVETLPEFYEETWFQLNTFVIVWFTAEYILRLICSPEKLKFLLAALNIIDLLSILPYYVQLALDSSSSISVLRVVRVVRVFRVFKLSRHSRGLQILGNTLRASMNELMMLMFFLFIGVMIFASCVYYAEFRSIPHSFWWAVVTMTTVGYGDISPESFWGKIVGALCAISGVLTIALPVPVIVSNFENFYNKE
Nematostella_vectensis_Shak2                    RIVVINVGGKRFETYEHTLNKYPNTLLGSQERRQSYYDPIKKEFFFERHRSSFTAILYYYQSGGILEKPLNVPEHIFLEEIEFFQLTDVMQMQNEEEEKENKVMKLIWVTFEDPNSSYFAKGLAIFALFVILLSIAVFCVETLPSLNTNIFFILNAVCTAWFTFEYVLRFLVSPNKIEFLKSTLNILDLLSILPFYITVILARTGDFGVLRVMRVIRVARVFKLTRHSRGLYILGKTLHASMNELLMLFLFLLMGVILFASAAYYAEFRSIPHGFWWAVVTMTTVGYGDLYPITFAGKIVGTMCALSGVLAIALPVPVIVSNFEYYYKEE
Nematostella_vectensis_Shak3                    KRIIINVSGLRFETYEATLAQFPNTLLGSESKREEYFDSDADEYFFDRNRSTFEAILFFYQSNGKLVRPSGVPFLLFKDEVIFFKLGKDNLKRLEEEEGYHHLQRRIWELFEYPDSSMGARVLAVWSVSVILISIVVFCIETLPTFKSSAWLALEILCIAWFTLEYVVRLLSSPQKLLFVRSFLNVIDLMAILPYYITLPMKDITSLAVLRVIRLVRVFRIFKLSRHSRGLQVLGHTLRASSRELAMLIFFLLISVVLFSSAVYYAEFSSIPDAFWWAVVTMTTVGYGDMYPVTPWGKLVGSICAISGVLTIALPVPVIVSNFNYFYKRE
Nematostella_vectensis_Shak4                    DRILINVSGLKFETHVQTLESNPDTLLGNAVKRAKYYDSVRNEYFFDRNRPAFDAILFYYQSGGKLLRPANVPMDVFADEIRFYELGDDVLHKVEQEEGYNKLQRQIWQLFEFPDTSMPARFVAIFSVFVITLSIVTFCIETLPQFFDQPWFSMETACIIWFTFEYIMRLISSPQKLIFIRSFLNMIDIVAILPYYITLPMQDASSLGVLRVIRLVRVFRIFKLSRHSRGLQILGHTLRASLRELGLLIFFLLIGVILFSSAVYYAEFKSIPDAFWWAVVTMTTVGYGDMRPITVWGKIVGSLCAISGVLTIALPVPVIVSNFNYFYHRE
Nematostella_vectensis_Shak5                    RRVTLNVSGFRYQTYVETLDKFPTTLLGDPAKRREYFDPDLNEYFFDRNKQVFEIILYFYQSNGRLVCPPDLAPEILLEEVEFFDLGETAINAVKETDEENKIQTQFWNLFEYADSSKAARVIALFSVSIIVASIAVLCVETLPNFARRWFGYLEAAFIAWFTLEYLVRFLSSPKKCPFVRSFLNVIDILAIVPFYIDLILNSTLSLAFLRILRLVRVFRIFKLSRHSSGLQILGLTLRKSLRELGLLIFFLFIGVVIFSSMAYYAEGRSIPDTFWWALVTMTTVGYGDLVPKTLWGKLVGSCCALCGVLAIALPVPVIVSNFDAIYKKH
Nematostella_vectensis_Shak6                    KRITINISGLRYETFDKTLERFPESLLGCKSRRDDFYDSVNDEYFFDRNRLCFESILAYYQTCGVLIRPPNIPRKVFVSDIKYFDLGEQALRQAGDDLEINKFQRTVWSLFEHPDTSNGARAIAIFSVAVIVLSIVLFCVETLPQFKKSVFFAIESFCIAWFTLEYFIRFLCSPDKCKFVVSVLNLIDLVAILPFFITLPMTEVSSLAILRCVRLVRVFRIFKLSRYSRGLQILGHTLKASLRELGLLFFFLCVGVILFSSAVYYAEFLSIPHSFWWSIITMTTVGYGDMAPKTLGGKLVGCFCAISGVLAIALPVPVIVSNFAYYYSRE
Rhopilema_esculentum_017279                     QIIKINVSGFVYETLEATITKFPNTLLGNEKLRKRYFVESRGTYFFDRSRTAFEAILAYYQTGGVLIRPPTIPMKLFAKEVLFYQLGEEVFLQLQKDEGFNRYQRAVWELFECPDSSLAARLLAVWSVIVIVVSITIFCIETLPGIEQQPWVTFEIVCISWFTIEYVGRLLASPSKLRFARSFLNIIDLAAILPYFITLPMDSAAPLSVLRVIRLVRVFRIFKLSRHSTGLRILGYTLRESSRELGMLMFFLVLGIILFSSGIYYAEFPSIPDTFWYSLVTMTTVGYGDKVPKTPTGKLIGSLCAIVGVLTIALPVPVIVSNFEFFYKRD
Rhopilema_esculentum_Shak1                      DVITINVAGKYFQTYDKCLKRYPHTLLGDAERRLMYYNEEKKEYFFNRHRSAFEAILYYYQSNGELVRPSHIPIHVFLSELIFFDMGTEVIDGFQIESGIWKPFRIIWDFLDDPESSKPAKLFAITSVIIIVLSLVMFVMETLPEFHAGWMFNVNTAVIIWFTAEYLTRVIVSPNKLQFFTDALNTIDLLSIVPFYISIALPSNSTLSILRVVRVIRVLRVFKLSRHSRGLQILGNTLKASVNELMMLAFFLFVVILIFGSCVYYAEFTSIPASFWWAIVTMTTVGYGDMAPQTLWGQIVGGLAVVCGVLTIALPVPVVVSNFEHFYTKE
Rhopilema_esculentum_Shak2                      NLVVINVAGKKFETFEDTLARFPDTLLGDPTKRRPFLNPKTGEYFFDRNRSAFSGILYYYQSNGILECPAKVSESLFTKEVLFFELGESLLGIEEDENGLNKILRKIWILFEHPNSSIIAKCIAVFSVLVILISIVVFCIETLPQLVTLTWNIINTFCNVWFTLEYLLRLIAAEHKLKFIRSTINVIDLMSIIPFYLSLIIDEGGGIDVLRVIRVIRVVRIFKLTRHSRGLHILGNTIHASLHELAMLALFLFIGVILFSSAVYYAEFPSIPHAFWWAVVTMTTVGYGDITPVTFIGKLVGAMCAISGVLVIALPVPVIVSNFEHYYKEE
Rhopilema_esculentum_Shak4                      ERIVINVSGLKFETHRETLEQYPDTLLGSQAKRSRYYDDGRREYFFDRNRPAFDAILFYYQSSGKLLRPPNVPMDVFADEIRFYELGDEVLQRVERDEGYNELQRKIWQLFEYPDTSIGARIVAVFSVFVITVSIVTFCIETLPSFKKMPWFAIESACIVWFTFEYVMRFLSAPQKCQFVRSFLNLIDVIAILPFYITLPMESVGSLGVLRVIRLVRVFRIFKLSRHSRGLQILGHTLRASLRELGLLIFFLLIGVILFSSAVYYAEFRSIPDAFWWAVVTMTTVGYGDMKPVTVWGKIVGSLCAISGVLTIALPVPVIVSNFNYFYHRE
Rhopilema_esculentum_Shak5                      KRITINVSGEKYQTYKETL--FPKTLLGDASKRKQFFEEEENEYFFDRDRHAFSAILYFYQSDGQVYCPITVPLHVLVAEIKFFELGQDALNQVLDNEGEL-PQREIWKLFEIPESGVAANLLTVFSVLIIICSVTILCIETLPYFKLKIFELCETGIVAWFTLEFLVRLLSCPNKLQFSKSCMNIIDLLAIIPYYITLAFDEHGLLDNIRIIRLVRVFRIFKLSRHSRGLQILGLTLKASIRELGLLIFFLLIGVILFSSAIYYVEFQSIPDAFWWAIITMCTVGYGDKVPDTFSGKVIGSLCAICGVLTIALPVPVIVSNFDYFYQRE
Rhopilema_esculentum_Shak6a                     NRVVFNISGKHYETYDATLDKFPDSLLALPHRNV-FYDPLNKEYFFDRNRKAFSAILTYCQT-GVLIKPPTLDDRIFSAELRFFGFEDESDMHVAPGPEQNKHQRKIWELFEYPDTSTYARVVAIFSVFVIILSITMFCVETLPNFYASVFNGVEMFCIVWFTLEYCVRLLSCPEKFKFLYQPLNVIDLVAIMPFYITLALNSVGSLSILRILRLVRVFRIFKLSRYSRGLKILGYTFKASLQELGLLAFFLLVGIVLFSSAAYYCEFKSIPHTFWWAIVTMTTVGYGDMAPETLGGKLVGSFCVLLGVLAIAFPVPVIVNNFTYYYTLE
Rhopilema_esculentum_Shak6b                     PRVVVNVSGKRFETFTRTFTSKPNC-LLSKKARSSYYNEDANEYFFDRNAKVFEALLTYLQT-GILAKPDAVPDKVYLDDLRFFGFENEAVDFYKSLLLTNKYQRKIWETMEYPSTSRLAKIISLISTFVIVVSIFVFCIETLP-YAKDVFMWIESICVAWFTIEYLLRLATCPRKFRFLYQPLNIVDLAAIVPFYVIVALEKLTSLAILRVLRLVRVFRIFKLSRYSKALQLLMQTLSSSVKELCLLLFLLMVITILFSSAFYYFEFYSIPHTFWLSIVTLTTVGYGDMVPVTVGGRIVGALLAVTGVLVVALPIPIIVNNFSRIYTRI
;
END;
```
