## Supplementary material for "Tracing the origins of human voltage-gated K^+^ channels: where they come from and what we lost along the way": Data S17

```
#NEXUS
begin taxa;
 dimensions ntax=374;
 taxlabels
 'AWJ68228.1_Hirudo_verbana'
 'AWJ68229.1_Hirudo_verbana'
 'AWJ68230.1_Hirudo_verbana'
 'AWJ68231.1_Hirudo_verbana'
 'BAA78383.1_Halocynthia_roretzi'
 'CAF0759924.1_Adineta_ricciae'
 'CAH1238550.1_Branchiostoma_lanceolatum'
 'CAH1250115.1_Branchiostoma_lanceolatum'
 'CAH1256744.1_Branchiostoma_lanceolatum'
 'CAH1263716.1_Branchiostoma_lanceolatum'
 'CAH1269127.1_Branchiostoma_lanceolatum'
 'CAH1272150.1_Branchiostoma_lanceolatum'
 'CAK8678621.1_Clavelina_lepadiformis'
 'CAK8692941.1_Clavelina_lepadiformis'
 Cyama_Shak1
 Cyama_Shak2
 Cyama_Shak4a
 Cyama_Shak4b
 Cyama_Shak5
 Cyama_Shak6a
 Cyama_Shak6b
 Drosophila_melanogaster_Shaker
 'ELU01478.1_Capitella_teleta'
 'ELU04025.1_Capitella_teleta'
 'ELU04649.1_Capitella_teleta'
 'GAV00863.1_Ramazzottius_varieornatus'
 'GAV03028.1_Ramazzottius_varieornatus'
 'GAV08232.1_Ramazzottius_varieornatus'
 'Homo_sapiens_Kv1.1'
 'Homo_sapiens_Kv1.2'
 'Homo_sapiens_Kv1.3'
 'Homo_sapiens_Kv1.4'
 'Homo_sapiens_Kv1.5'
 'Homo_sapiens_Kv1.6'
 'Homo_sapiens_Kv1.7'
 'Homo_sapiens_Kv1.8'
 Hydra_vulgaris_Shak1
 Hydra_vulgaris_Shak2
 Hydra_vulgaris_Shak4
 Hydra_vulgaris_Shak5
 Hydra_vulgaris_Shak6a
 Hydra_vulgaris_Shak6b
 'KAG5832324.1_Anguilla_anguilla'
 'KAH8871184.1_Schistosoma_japonicum'
 'KAJ8023923.1_Holothuria_leucospilota'
 'KAK0394740.1_Steinernema_hermaphroditum'
 'KHN86087.1_Toxocara_canis'
 Lucernaria_quadricornis_Shak1
 Lucernaria_quadricornis_Shak2
 Lucernaria_quadricornis_Shak4
 Lucernaria_quadricornis_Shak5
 Lucernaria_quadricornis_Shak6
 'Mus_musculus_Kv1.1'
 'Mus_musculus_Kv1.2'
 'Mus_musculus_Kv1.3'
 'Mus_musculus_Kv1.4'
 'Mus_musculus_Kv1.5'
 'Mus_musculus_Kv1.6'
 'Mus_musculus_Kv1.7'
 'Mus_musculus_Kv1.8'
 'NC_089978.1_Apteryx_mantelli'
 'NP_001025549.2_Gallus_gallus'
 'NP_001040829.1_Caenorhabditis_elegans'
 'NP_001104640.1_Danio_rerio'
 'NP_001124098.1_Danio_rerio'
 'NP_001279324.1_Callorhinchus_milii'
 'NP_001279328.1_Callorhinchus_milii'
 'NP_001280068.1_Callorhinchus_milii'
 'NP_001383206.1_Gallus_gallus'
 'NP_989794.1_Gallus_gallus'
 'NP_990230.2_Gallus_gallus'
 Nematostella_vectensis_Shak1
 Nematostella_vectensis_Shak2
 Nematostella_vectensis_Shak3
 Nematostella_vectensis_Shak4
 Nematostella_vectensis_Shak5
 Nematostella_vectensis_Shak6
 'PAA80734.1_Macrostomum_lignano'
 'PAA90689.1_Macrostomum_lignano'
 'PAA92739.1_Macrostomum_lignano'
 'PIK47837.1_Apostichopus_japonicus'
 Rhopilema_esculentum_017279
 Rhopilema_esculentum_Shak1
 Rhopilema_esculentum_Shak2
 Rhopilema_esculentum_Shak4
 Rhopilema_esculentum_Shak5
 Rhopilema_esculentum_Shak6a
 Rhopilema_esculentum_Shak6b
 'TNN12293.1_Schistosoma_japonicum'
 'TNN19769.1_Schistosoma_japonicum'
 'TNN20419.1_Schistosoma_japonicum'
 'XP_001368410.1_Monodelphis_domestica'
 'XP_001381980.3_Monodelphis_domestica'
 'XP_001381982.3_Monodelphis_domestica'
 'XP_001508137.1_Ornithorhynchus_anatinus'
 'XP_001511062.3_Ornithorhynchus_anatinus'
 'XP_002667319.1_Danio_rerio'
 'XP_002736169.1_Saccoglossus_kowalevskii'
 'XP_002938481.1_Xenopus_tropicalis'
 'XP_002939286.2_Xenopus_tropicalis'
 'XP_003198877.1_Danio_rerio'
 'XP_003201808.1_Danio_rerio'
 'XP_003373851.1_Trichinella_spiralis'
 'XP_003409614.1_Loxodonta_africana'
 'XP_003409616.2_Loxodonta_africana'
 'XP_003410682.1_Loxodonta_africana'
 'XP_003410683.1_Loxodonta_africana'
 'XP_003410826.2_Loxodonta_africana'
 'XP_003412355.1_Loxodonta_africana'
 'XP_003643199.4_Gallus_gallus'
 'XP_003963334.2_Takifugu_rubripes'
 'XP_003967690.2_Takifugu_rubripes'
 'XP_003973121.2_Takifugu_rubripes'
 'XP_003973122.1_Takifugu_rubripes'
 'XP_003973123.2_Takifugu_rubripes'
 'XP_003979660.1_Takifugu_rubripes'
 'XP_003979711.2_Takifugu_rubripes'
 'XP_003988340.1_Felis_catus'
 'XP_003990478.2_Felis_catus'
 'XP_004910792.1_Xenopus_tropicalis'
 'XP_004912856.2_Xenopus_tropicalis'
 'XP_004912857.1_Xenopus_tropicalis'
 'XP_004912861.1_Xenopus_tropicalis'
 'XP_004913509.1_Xenopus_tropicalis'
 'XP_004938130.1_Gallus_gallus'
 'XP_005089913.1_Aplysia_californica'
 'XP_005163101.1_Danio_rerio'
 'XP_005169005.1_Danio_rerio'
 'XP_005171693.2_Danio_rerio'
 'XP_005172172.1_Danio_rerio'
 'XP_005174156.1_Danio_rerio'
 'XP_005280568.1_Chrysemys_picta_bellii'
 'XP_005280571.1_Chrysemys_picta_bellii'
 'XP_005285790.1_Chrysemys_picta_bellii'
 'XP_005286920.1_Chrysemys_picta_bellii'
 'XP_005307064.1_Chrysemys_picta_bellii'
 'XP_005987632.1_Latimeria_chalumnae'
 'XP_005987742.1_Latimeria_chalumnae'
 'XP_005987743.1_Latimeria_chalumnae'
 'XP_005991276.1_Latimeria_chalumnae'
 'XP_005996789.1_Latimeria_chalumnae'
 'XP_006013184.1_Latimeria_chalumnae'
 'XP_006084194.1_Myotis_lucifugus'
 'XP_006091666.1_Myotis_lucifugus'
 'XP_006110201.2_Myotis_lucifugus'
 'XP_006258772.3_Alligator_mississippiensis'
 'XP_006266264.1_Alligator_mississippiensis'
 'XP_006273616.1_Alligator_mississippiensis'
 'XP_006633553.2_Lepisosteus_oculatus'
 'XP_006933492.2_Felis_catus'
 'XP_006937225.2_Felis_catus'
 'XP_007485179.1_Monodelphis_domestica'
 'XP_007492745.1_Monodelphis_domestica'
 'XP_007503694.1_Monodelphis_domestica'
 'XP_007657298.2_Ornithorhynchus_anatinus'
 'XP_007658545.2_Ornithorhynchus_anatinus'
 'XP_007662793.2_Ornithorhynchus_anatinus'
 'XP_007892489.2_Callorhinchus_milii'
 'XP_007902374.2_Callorhinchus_milii'
 'XP_007902375.2_Callorhinchus_milii'
 'XP_007908041.2_Callorhinchus_milii'
 'XP_009860167.2_Ciona_intestinalis'
 'XP_011283363.1_Felis_catus'
 'XP_011600747.1_Takifugu_rubripes'
 'XP_011600773.1_Takifugu_rubripes'
 'XP_011608501.2_Takifugu_rubripes'
 'XP_011672256.1_Strongylocentrotus_purpuratus'
 'XP_012938508.1_Aplysia_californica'
 'XP_013773947.2_Limulus_polyphemus'
 'XP_013775595.2_Limulus_polyphemus'
 'XP_013778362.2_Limulus_polyphemus'
 'XP_013798029.2_Apteryx_mantelli'
 'XP_013798033.1_Apteryx_mantelli'
 'XP_013798036.1_Apteryx_mantelli'
 'XP_013803255.1_Apteryx_mantelli'
 'XP_013803256.2_Apteryx_mantelli'
 'XP_013814776.1_Apteryx_mantelli'
 'XP_013912197.1_Thamnophis_sirtalis'
 'XP_013912201.1_Thamnophis_sirtalis'
 'XP_013912781.1_Thamnophis_sirtalis'
 'XP_013912793.1_Thamnophis_sirtalis'
 'XP_013920563.1_Thamnophis_sirtalis'
 'XP_013925627.1_Thamnophis_sirtalis'
 'XP_013925630.1_Thamnophis_sirtalis'
 'XP_014340134.1_Latimeria_chalumnae'
 'XP_014786414.1_Octopus_bimaculoides'
 'XP_014787312.2_Octopus_bimaculoides'
 'XP_015147812.1_Gallus_gallus'
 'XP_015194130.1_Lepisosteus_oculatus'
 'XP_015197543.1_Lepisosteus_oculatus'
 'XP_015197629.1_Lepisosteus_oculatus'
 'XP_015197852.1_Lepisosteus_oculatus'
 'XP_015208228.1_Lepisosteus_oculatus'
 'XP_015208426.1_Lepisosteus_oculatus'
 'XP_015482431.1_Parus_major'
 'XP_015482500.1_Parus_major'
 'XP_015484970.1_Parus_major'
 'XP_015486688.1_Parus_major'
 'XP_015506271.1_Parus_major'
 'XP_015506272.1_Parus_major'
 'XP_016770382.1_Apis_mellifera'
 'XP_017329070.1_Ictalurus_punctatus'
 'XP_017334647.1_Ictalurus_punctatus'
 'XP_017334648.1_Ictalurus_punctatus'
 'XP_017334711.2_Ictalurus_punctatus'
 'XP_017341838.1_Ictalurus_punctatus'
 'XP_017341946.1_Ictalurus_punctatus'
 'XP_017342024.1_Ictalurus_punctatus'
 'XP_017347879.1_Ictalurus_punctatus'
 'XP_017349323.1_Ictalurus_punctatus'
 'XP_017349324.1_Ictalurus_punctatus'
 'XP_017350258.1_Ictalurus_punctatus'
 'XP_018667083.1_Ciona_intestinalis'
 'XP_018669785.1_Ciona_intestinalis'
 'XP_019332182.1_Alligator_mississippiensis'
 'XP_019347128.1_Alligator_mississippiensis'
 'XP_019348007.1_Alligator_mississippiensis'
 'XP_019348081.1_Alligator_mississippiensis'
 'XP_019689951.1_Felis_catus'
 'XP_019694655.3_Felis_catus'
 'XP_020370030.2_Rhincodon_typus'
 'XP_020388507.1_Rhincodon_typus'
 'XP_020388510.2_Rhincodon_typus'
 'XP_020390867.2_Rhincodon_typus'
 'XP_020390878.1_Rhincodon_typus'
 'XP_021330984.1_Danio_rerio'
 'XP_021332962.1_Danio_rerio'
 'XP_022082746.1_Acanthaster_planci'
 'XP_022238454.1_Limulus_polyphemus'
 'XP_022298092.1_Crassostrea_virginica'
 'XP_022299157.1_Crassostrea_virginica'
 'XP_022331277.1_Crassostrea_virginica'
 'XP_023101161.1_Felis_catus'
 'XP_023403218.1_Loxodonta_africana'
 'XP_023612791.1_Myotis_lucifugus'
 'XP_023612891.1_Myotis_lucifugus'
 'XP_023615710.1_Myotis_lucifugus'
 'XP_023615727.1_Myotis_lucifugus'
 'XP_028925501.1_Ornithorhynchus_anatinus'
 'XP_028925757.1_Ornithorhynchus_anatinus'
 'XP_028928726.1_Ornithorhynchus_anatinus'
 'XP_029698131.1_Takifugu_rubripes'
 'XP_029706967.1_Takifugu_rubripes'
 'XP_031752644.1_Xenopus_tropicalis'
 'XP_032800681.1_Petromyzon_marinus'
 'XP_032802796.1_Petromyzon_marinus'
 'XP_032802798.1_Petromyzon_marinus'
 'XP_032804542.1_Petromyzon_marinus'
 'XP_032805547.1_Petromyzon_marinus'
 'XP_032814121.1_Petromyzon_marinus'
 'XP_032815946.1_Petromyzon_marinus'
 'XP_032817887.1_Petromyzon_marinus'
 'XP_032817984.1_Petromyzon_marinus'
 'XP_032821220.1_Petromyzon_marinus'
 'XP_032828100.1_Petromyzon_marinus'
 'XP_032828101.1_Petromyzon_marinus'
 'XP_032833977.1_Petromyzon_marinus'
 'XP_032833979.1_Petromyzon_marinus'
 'XP_032833988.1_Petromyzon_marinus'
 'XP_032836252.1_Petromyzon_marinus'
 'XP_032837285.1_Petromyzon_marinus'
 'XP_032869202.1_Amblyraja_radiata'
 'XP_032894530.1_Amblyraja_radiata'
 'XP_032895221.1_Amblyraja_radiata'
 'XP_032895489.1_Amblyraja_radiata'
 'XP_032895491.1_Amblyraja_radiata'
 'XP_032898547.1_Amblyraja_radiata'
 'XP_032898555.1_Amblyraja_radiata'
 'XP_033375787.1_Parus_major'
 'XP_033646124.1_Asterias_rubens'
 'XP_033774543.1_Geotrypetes_seraphini'
 'XP_033774560.1_Geotrypetes_seraphini'
 'XP_033774648.1_Geotrypetes_seraphini'
 'XP_033783795.1_Geotrypetes_seraphini'
 'XP_033808742.1_Geotrypetes_seraphini'
 'XP_033809400.1_Geotrypetes_seraphini'
 'XP_033816560.1_Geotrypetes_seraphini'
 'XP_035237103.1_Anguilla_anguilla'
 'XP_035239554.1_Anguilla_anguilla'
 'XP_035242963.1_Anguilla_anguilla'
 'XP_035243286.1_Anguilla_anguilla'
 'XP_035245379.1_Anguilla_anguilla'
 'XP_035257399.1_Anguilla_anguilla'
 'XP_035257400.1_Anguilla_anguilla'
 'XP_035257401.1_Anguilla_anguilla'
 'XP_035259095.1_Anguilla_anguilla'
 'XP_035273761.1_Anguilla_anguilla'
 'XP_035280455.1_Anguilla_anguilla'
 'XP_035283228.1_Anguilla_anguilla'
 'XP_035283229.1_Anguilla_anguilla'
 'XP_035826575.1_Aplysia_californica'
 'XP_036163160.1_Myotis_myotis'
 'XP_038078806.1_Patiria_miniata'
 'XP_039253875.1_Styela_clava'
 'XP_039253930.1_Styela_clava'
 'XP_039266933.1_Styela_clava'
 'XP_039565432.1_Passer_montanus'
 'XP_039565444.1_Passer_montanus'
 'XP_039565452.1_Passer_montanus'
 'XP_039576402.1_Passer_montanus'
 'XP_039576934.1_Passer_montanus'
 'XP_039576946.1_Passer_montanus'
 'XP_039581040.1_Passer_montanus'
 'XP_041033722.1_Carcharodon_carcharias'
 'XP_041051534.1_Carcharodon_carcharias'
 'XP_041052551.1_Carcharodon_carcharias'
 'XP_041058688.1_Carcharodon_carcharias'
 'XP_041059039.1_Carcharodon_carcharias'
 'XP_041059040.1_Carcharodon_carcharias'
 'XP_041472356.1_Lytechinus_variegatus'
 'XP_042197515.1_Callorhinchus_milii'
 'XP_043915585.1_Protopterus_annectens'
 'XP_043915614.1_Protopterus_annectens'
 'XP_043932371.1_Protopterus_annectens'
 'XP_043932543.1_Protopterus_annectens'
 'XP_043932544.1_Protopterus_annectens'
 'XP_043939287.1_Protopterus_annectens'
 'XP_043943486.1_Protopterus_annectens'
 'XP_043943489.1_Protopterus_annectens'
 'XP_043943490.1_Protopterus_annectens'
 'XP_047013198.1_Ictalurus_punctatus'
 'XP_048462911.1_Rhincodon_typus'
 'XP_048466250.1_Rhincodon_typus'
 'XP_052645587.1_Harpia_harpyja'
 'XP_052645655.1_Harpia_harpyja'
 'XP_052646457.1_Harpia_harpyja'
 'XP_052667666.1_Harpia_harpyja'
 'XP_052671386.1_Harpia_harpyja'
 'XP_052671394.1_Harpia_harpyja'
 'XP_052671398.1_Harpia_harpyja'
 'XP_052826197.1_Octopus_bimaculoides'
 'XP_053532636.1_Ictalurus_punctatus'
 'XP_055934583.1_Argiope_bruennichi'
 'XP_055940675.1_Argiope_bruennichi'
 'XP_056655251.1_Monodelphis_domestica'
 'XP_056657970.1_Monodelphis_domestica'
 'XP_059582192.1_Alligator_mississippiensis'
 'XP_061501744.1_Anopheles_gambiae'
 'XP_063712292.1_Symsagittifera_roscoffensis'
 'XP_063720555._Symsagittifera_roscoffensis'
 'XP_064150067.1_Loxodonta_africana'
 'XP_064417444.1_Latimeria_chalumnae'
 'XP_065426944.1_Chrysemys_picta_bellii'
 'XP_065427007.1_Chrysemys_picta_bellii'
 'XP_065448442.1_Chrysemys_picta_bellii'
 'XP_067129731.1_Centruroides_vittatus'
 'XP_067963349.1_Myxine_glutinosa'
 'XP_067966046.1_Myxine_glutinosa'
 'XP_067967571.1_Myxine_glutinosa'
 'XP_067968442.1_Myxine_glutinosa'
 'XP_067968443.1_Myxine_glutinosa'
 'XP_067970890.1_Myxine_glutinosa'
 'XP_067970894.1_Myxine_glutinosa'
 'XP_067973272.1_Myxine_glutinosa'
 'XP_067977541.1_Myxine_glutinosa'
 'XP_067977753.1_Myxine_glutinosa'
 'XP_067979414.1_Myxine_glutinosa'
 'XP_067980101.1_Myxine_glutinosa'
 'XP_069461914.1_Ambystoma_mexicanum'
 'XP_069479628.1_Ambystoma_mexicanum'
 'XP_069484426.1_Ambystoma_mexicanum'
 'XP_069484427.1_Ambystoma_mexicanum'
 'XP_069484429.1_Ambystoma_mexicanum'
 'XP_069488714.1_Ambystoma_mexicanum'
 'XP_069489640.1_Ambystoma_mexicanum'
 'XP_069489643.1_Ambystoma_mexicanum'
 'XP_071589484.1_Heliangelus_exortis'
 'XP_071589508.1_Heliangelus_exortis'
 'XP_071589511.1_Heliangelus_exortis'
 'XP_071618208.1_Heliangelus_exortis'
 'XP_071624342.1_Heliangelus_exortis'
 'XP_071624530.1_Heliangelus_exortis'
 'XP_071624571.1_Heliangelus_exortis'
 'XP_699869.2_Danio_rerio'
;
end;

begin trees;
 tree con_50_majrule = [&U] ('Homo_sapiens_Kv1.4'[&prob=1.0, prob_stddev=0.0, prob_range={1.0, 1.0}, prob(percent)="100", prob+-sd="100+-0", length_mean=0.0028723844, length_median=0.001981172, length_95%HPD={1.156143E-7, 0.008380978}]:0.001981,'Mus_musculus_Kv1.4'[&prob=1.0, prob_stddev=0.0, prob_range={1.0, 1.0}, prob(percent)="100", prob+-sd="100+-0", length_mean=0.00291760835, length_median=0.002024026, length_95%HPD={1.276276E-6, 0.008891924}]:0.002024,'XP_006937225.2_Felis_catus'[&prob=1.0, prob_stddev=0.0, prob_range={1.0, 1.0}, prob(percent)="100", prob+-sd="100+-0", length_mean=0.00281355362, length_median=0.001909152, length_95%HPD={6.986586E-7, 0.008519475}]:0.001909,'XP_003412355.1_Loxodonta_africana'[&prob=1.0, prob_stddev=0.0, prob_range={1.0, 1.0}, prob(percent)="100", prob+-sd="100+-0", length_mean=0.00564302867, length_median=0.004777351, length_95%HPD={1.346864E-4, 0.01329364}]:0.004777,'XP_006091666.1_Myotis_lucifugus'[&prob=1.0, prob_stddev=0.0, prob_range={1.0, 1.0}, prob(percent)="100", prob+-sd="100+-0", length_mean=0.00290374407, length_median=0.001943509, length_95%HPD={2.088173E-6, 0.008738677}]:0.001944,(((((((((((((((((('Homo_sapiens_Kv1.2'[&prob=1.0, prob_stddev=0.0, prob_range={1.0, 1.0}, prob(percent)="100", prob+-sd="100+-0", length_mean=0.00287258439, length_median=0.00203001, length_95%HPD={2.089442E-7, 0.008420502}]:0.00203,'Mus_musculus_Kv1.2'[&prob=1.0, prob_stddev=0.0, prob_range={1.0, 1.0}, prob(percent)="100", prob+-sd="100+-0", length_mean=0.0029171567, length_median=0.002089127, length_95%HPD={1.200001E-7, 0.008378213}]:0.002089,'XP_019348081.1_Alligator_mississippiensis'[&prob=1.0, prob_stddev=0.0, prob_range={1.0, 1.0}, prob(percent)="100", prob+-sd="100+-0", length_mean=0.00289190728, length_median=0.001987826, length_95%HPD={3.02637E-7, 0.008665559}]:0.001988,'XP_013925627.1_Thamnophis_sirtalis'[&prob=1.0, prob_stddev=0.0, prob_range={1.0, 1.0}, prob(percent)="100", prob+-sd="100+-0", length_mean=0.00292066323, length_median=0.002014057, length_95%HPD={2.591309E-6, 0.008970972}]:0.002014,'XP_052671398.1_Harpia_harpyja'[&prob=1.0, prob_stddev=0.0, prob_range={1.0, 1.0}, prob(percent)="100", prob+-sd="100+-0", length_mean=0.00298722616, length_median=0.002048944, length_95%HPD={1.833369E-7, 0.008931393}]:0.002049,'NP_989794.1_Gallus_gallus'[&prob=1.0, prob_stddev=0.0, prob_range={1.0, 1.0}, prob(percent)="100", prob+-sd="100+-0", length_mean=0.0028582795, length_median=0.002018521, length_95%HPD={6.746038E-7, 0.008148501}]:0.002019,'XP_071624530.1_Heliangelus_exortis'[&prob=1.0, prob_stddev=0.0, prob_range={1.0, 1.0}, prob(percent)="100", prob+-sd="100+-0", length_mean=0.00286967749, length_median=0.002015083, length_95%HPD={2.712671E-7, 0.008545408}]:0.002015,'XP_013798036.1_Apteryx_mantelli'[&prob=1.0, prob_stddev=0.0, prob_range={1.0, 1.0}, prob(percent)="100", prob+-sd="100+-0", length_mean=0.00297419508, length_median=0.002139557, length_95%HPD={1.963204E-7, 0.008655458}]:0.00214,'XP_015506272.1_Parus_major'[&prob=1.0, prob_stddev=0.0, prob_range={1.0, 1.0}, prob(percent)="100", prob+-sd="100+-0", length_mean=0.00288684697, length_median=0.001977537, length_95%HPD={1.284321E-6, 0.00857563}]:0.001978,'XP_039565444.1_Passer_montanus'[&prob=1.0, prob_stddev=0.0, prob_range={1.0, 1.0}, prob(percent)="100", prob+-sd="100+-0", length_mean=0.00294861783, length_median=0.00204135, length_95%HPD={4.964151E-8, 0.009127892}]:0.002041,'XP_011283363.1_Felis_catus'[&prob=1.0, prob_stddev=0.0, prob_range={1.0, 1.0}, prob(percent)="100", prob+-sd="100+-0", length_mean=0.00287158568, length_median=0.001941154, length_95%HPD={5.810651E-7, 0.008536235}]:0.001941,'XP_023403218.1_Loxodonta_africana'[&prob=1.0, prob_stddev=0.0, prob_range={1.0, 1.0}, prob(percent)="100", prob+-sd="100+-0", length_mean=0.00289558777, length_median=0.002068549, length_95%HPD={1.514695E-6, 0.0083774}]:0.002069,'XP_023612791.1_Myotis_lucifugus'[&prob=1.0, prob_stddev=0.0, prob_range={1.0, 1.0}, prob(percent)="100", prob+-sd="100+-0", length_mean=0.00293693743, length_median=0.002078329, length_95%HPD={1.043093E-6, 0.008508241}]:0.002078,'XP_007485179.1_Monodelphis_domestica'[&prob=1.0, prob_stddev=0.0, prob_range={1.0, 1.0}, prob(percent)="100", prob+-sd="100+-0", length_mean=0.00283681454, length_median=0.002022539, length_95%HPD={6.023079E-7, 0.008469294}]:0.002023,'XP_028925757.1_Ornithorhynchus_anatinus'[&prob=1.0, prob_stddev=0.0, prob_range={1.0, 1.0}, prob(percent)="100", prob+-sd="100+-0", length_mean=0.00293710234, length_median=0.001990021, length_95%HPD={9.396507E-7, 0.009093981}]:0.00199)[&prob=0.7793023, prob_stddev=0.0728239069, prob_range={0.727808021, 0.830796578}, prob(percent)="78", prob+-sd="78+-7", length_mean=0.00575550421, length_median=0.004834835, length_95%HPD={8.149699E-5, 0.01398297}]:0.004835,'XP_065448442.1_Chrysemys_picta_bellii'[&prob=1.0, prob_stddev=0.0, prob_range={1.0, 1.0}, prob(percent)="100", prob+-sd="100+-0", length_mean=0.00352575376, length_median=0.002537175, length_95%HPD={1.097623E-6, 0.010179}]:0.002537)[&prob=0.945839351, prob_stddev=0.00494919756, prob_range={0.94233974, 0.949338962}, prob(percent)="95", prob+-sd="95+-0", length_mean=0.006328915, length_median=0.005327389, length_95%HPD={9.412412E-5, 0.01464886}, 0.6960020000000002}]:0.005327,((((('XP_015197543.1_Lepisosteus_oculatus'[&prob=1.0, prob_stddev=0.0, prob_range={1.0, 1.0}, prob(percent)="100", prob+-sd="100+-0", length_mean=0.00292741617, length_median=0.002056772, length_95%HPD={9.554207E-7, 0.008864251}]:0.002057,'XP_017341946.1_Ictalurus_punctatus'[&prob=1.0, prob_stddev=0.0, prob_range={1.0, 1.0}, prob(percent)="100", prob+-sd="100+-0", length_mean=0.00590966791, length_median=0.00498913, length_95%HPD={8.318305E-5, 0.01370809}]:0.004989,('XP_017334647.1_Ictalurus_punctatus'[&prob=1.0, prob_stddev=0.0, prob_range={1.0, 1.0}, prob(percent)="100", prob+-sd="100+-0", length_mean=0.00683976445, length_median=0.00590025, length_95%HPD={1.253944E-5, 0.01560641}]:0.0059,'XP_003198877.1_Danio_rerio'[&prob=1.0, prob_stddev=0.0, prob_range={1.0, 1.0}, prob(percent)="100", prob+-sd="100+-0", length_mean=0.0105297251, length_median=0.009638756, length_95%HPD={9.25989E-4, 0.02132684}]:0.009639)[&prob=1.0, prob_stddev=0.0, prob_range={1.0, 1.0}, prob(percent)="100", prob+-sd="100+-0", length_mean=0.0171631914, length_median=0.01621216, length_95%HPD={0.004001877, 0.03147644}]:0.016212,'XP_035245379.1_Anguilla_anguilla'[&prob=1.0, prob_stddev=0.0, prob_range={1.0, 1.0}, prob(percent)="100", prob+-sd="100+-0", length_mean=0.0108764335, length_median=0.009832654, length_95%HPD={0.002070677, 0.02305861}]:0.009833)[&prob=0.610654372, prob_stddev=0.0403006087, prob_range={0.582157538, 0.639151205}, prob(percent)="61", prob+-sd="61+-4", length_mean=0.00658171653, length_median=0.005532804, length_95%HPD={3.286294E-5, 0.01571425}]:0.005533,'XP_035239554.1_Anguilla_anguilla'[&prob=1.0, prob_stddev=0.0, prob_range={1.0, 1.0}, prob(percent)="100", prob+-sd="100+-0", length_mean=0.00486605019, length_median=0.003780568, length_95%HPD={7.787891E-6, 0.01324779}]:0.003781)[&prob=0.759248972, prob_stddev=0.0373939371, prob_range={0.732807466, 0.785690479}, prob(percent)="76", prob+-sd="76+-4", length_mean=0.00724981456, length_median=0.006205151, length_95%HPD={1.23824E-4, 0.01691385}]:0.006205,'NP_001104640.1_Danio_rerio'[&prob=1.0, prob_stddev=0.0, prob_range={1.0, 1.0}, prob(percent)="100", prob+-sd="100+-0", length_mean=0.00336691705, length_median=0.002358384, length_95%HPD={4.795509E-7, 0.00988513}]:0.002358,'XP_003973122.1_Takifugu_rubripes'[&prob=1.0, prob_stddev=0.0, prob_range={1.0, 1.0}, prob(percent)="100", prob+-sd="100+-0", length_mean=0.00796603365, length_median=0.006984533, length_95%HPD={3.061059E-4, 0.01745821}]:0.006985)[&prob=1.0, prob_stddev=0.0, prob_range={1.0, 1.0}, prob(percent)="100", prob+-sd="100+-0", length_mean=0.0160950422, length_median=0.01518911, length_95%HPD={0.003476033, 0.0295168}, 0.6441160000000004}]:0.015189,('XP_011600747.1_Takifugu_rubripes'[&prob=1.0, prob_stddev=0.0, prob_range={1.0, 1.0}, prob(percent)="100", prob+-sd="100+-0", length_mean=0.0288232699, length_median=0.02813845, length_95%HPD={0.01310556, 0.04743454}]:0.028138,'XP_031752644.1_Xenopus_tropicalis'[&prob=1.0, prob_stddev=0.0, prob_range={1.0, 1.0}, prob(percent)="100", prob+-sd="100+-0", length_mean=0.00909697327, length_median=0.008051366, length_95%HPD={9.49901E-4, 0.01950469}]:0.008051)[&prob=0.604766137, prob_stddev=0.0267885138, prob_range={0.585823797, 0.623708477}, prob(percent)="60", prob+-sd="60+-3", length_mean=0.00748415973, length_median=0.006500288, length_95%HPD={6.884895E-6, 0.0178771}]:0.0065)[&prob=0.582546384, prob_stddev=0.0082486626, prob_range={0.576713698, 0.588379069}, prob(percent)="58", prob+-sd="58+-1", length_mean=0.00749352861, length_median=0.006512317, length_95%HPD={4.126524E-4, 0.01684164}]:0.006512,'XP_033774543.1_Geotrypetes_seraphini'[&prob=1.0, prob_stddev=0.0, prob_range={1.0, 1.0}, prob(percent)="100", prob+-sd="100+-0", length_mean=0.0134222764, length_median=0.012438, length_95%HPD={0.002425303, 0.02573397}]:0.012438,'XP_069489640.1_Ambystoma_mexicanum'[&prob=1.0, prob_stddev=0.0, prob_range={1.0, 1.0}, prob(percent)="100", prob+-sd="100+-0", length_mean=0.00859909796, length_median=0.007643597, length_95%HPD={9.208676E-4, 0.01888604}]:0.007644)[&prob=0.849627819, prob_stddev=0.0159474144, prob_range={0.838351294, 0.860904344}, prob(percent)="85", prob+-sd="85+-2", length_mean=0.00593777479, length_median=0.004897861, length_95%HPD={1.301557E-4, 0.01417225}]:0.004898)[&prob=0.512054216, prob_stddev=0.00738451699, prob_range={0.506832574, 0.517275858}, prob(percent)="51", prob+-sd="51+-1", length_mean=0.00485729906, length_median=0.003831472, length_95%HPD={1.111254E-6, 0.01292109}]:0.003831,'XP_005987632.1_Latimeria_chalumnae'[&prob=1.0, prob_stddev=0.0, prob_range={1.0, 1.0}, prob(percent)="100", prob+-sd="100+-0", length_mean=0.00866360082, length_median=0.007851506, length_95%HPD={9.998959E-4, 0.01860178}]:0.007852)[&prob=0.945339407, prob_stddev=0.00879857344, prob_range={0.939117876, 0.951560938}, prob(percent)="95", prob+-sd="95+-1", length_mean=0.00750004941, length_median=0.006492919, length_95%HPD={1.58309E-4, 0.01682154}]:0.006493,'XP_043932543.1_Protopterus_annectens'[&prob=1.0, prob_stddev=0.0, prob_range={1.0, 1.0}, prob(percent)="100", prob+-sd="100+-0", length_mean=0.0277682324, length_median=0.02694868, length_95%HPD={0.0103956, 0.04555309}]:0.026949)[&prob=1.0, prob_stddev=0.0, prob_range={1.0, 1.0}, prob(percent)="100", prob+-sd="100+-0", length_mean=0.0189240588, length_median=0.01799797, length_95%HPD={0.005356141, 0.0354511}]:0.017998,(('XP_020388507.1_Rhincodon_typus'[&prob=1.0, prob_stddev=0.0, prob_range={1.0, 1.0}, prob(percent)="100", prob+-sd="100+-0", length_mean=0.0058474109, length_median=0.004927878, length_95%HPD={1.161593E-4, 0.01372942}]:0.004928,'XP_032898547.1_Amblyraja_radiata'[&prob=1.0, prob_stddev=0.0, prob_range={1.0, 1.0}, prob(percent)="100", prob+-sd="100+-0", length_mean=0.0288933461, length_median=0.02786248, length_95%HPD={0.01311127, 0.04696259}]:0.027862,'XP_041051534.1_Carcharodon_carcharias'[&prob=1.0, prob_stddev=0.0, prob_range={1.0, 1.0}, prob(percent)="100", prob+-sd="100+-0", length_mean=0.0056602322, length_median=0.004696301, length_95%HPD={1.679317E-4, 0.01372451}]:0.004696)[&prob=1.0, prob_stddev=0.0, prob_range={1.0, 1.0}, prob(percent)="100", prob+-sd="100+-0", length_mean=0.0301262579, length_median=0.0290742, length_95%HPD={0.01289268, 0.05032905}]:0.029074,'NP_001279328.1_Callorhinchus_milii'[&prob=1.0, prob_stddev=0.0, prob_range={1.0, 1.0}, prob(percent)="100", prob+-sd="100+-0", length_mean=0.0507985538, length_median=0.04958469, length_95%HPD={0.02670227, 0.077778}]:0.049585)[&prob=0.831463171, prob_stddev=0.0600188402, prob_range={0.789023442, 0.8739029}, prob(percent)="83", prob+-sd="83+-6", length_mean=0.0110423977, length_median=0.0100066, length_95%HPD={8.484335E-4, 0.02340276}, 0.6696830000000003}]:0.010007)[&prob=0.99822242, prob_stddev=0.00251387812, prob_range={0.996444839, 1.0}, prob(percent)="100", prob+-sd="100+-0", length_mean=0.0259520612, length_median=0.02507307, length_95%HPD={0.01066152, 0.04548389}]:0.025073,(((('Homo_sapiens_Kv1.1'[&prob=1.0, prob_stddev=0.0, prob_range={1.0, 1.0}, prob(percent)="100", prob+-sd="100+-0", length_mean=0.0029849743, length_median=0.002081097, length_95%HPD={8.144285E-7, 0.008848206}]:0.002081,'Mus_musculus_Kv1.1'[&prob=1.0, prob_stddev=0.0, prob_range={1.0, 1.0}, prob(percent)="100", prob+-sd="100+-0", length_mean=0.00302525859, length_median=0.002046953, length_95%HPD={3.600323E-7, 0.00897179}]:0.002047,(('XP_014340134.1_Latimeria_chalumnae'[&prob=1.0, prob_stddev=0.0, prob_range={1.0, 1.0}, prob(percent)="100", prob+-sd="100+-0", length_mean=0.0214015554, length_median=0.02061377, length_95%HPD={0.006601849, 0.03696866}]:0.020614,(('XP_004912857.1_Xenopus_tropicalis'[&prob=1.0, prob_stddev=0.0, prob_range={1.0, 1.0}, prob(percent)="100", prob+-sd="100+-0", length_mean=0.00738502356, length_median=0.006402878, length_95%HPD={2.339253E-4, 0.01706132}]:0.006403,'XP_033808742.1_Geotrypetes_seraphini'[&prob=1.0, prob_stddev=0.0, prob_range={1.0, 1.0}, prob(percent)="100", prob+-sd="100+-0", length_mean=0.0289278635, length_median=0.02808528, length_95%HPD={0.01239218, 0.04764151}]:0.028085)[&prob=0.969947784, prob_stddev=0.006363254, prob_range={0.965448284, 0.974447284}, prob(percent)="97", prob+-sd="97+-1", length_mean=0.00815723398, length_median=0.007024698, length_95%HPD={4.224786E-4, 0.01827359}]:0.007025,'XP_069484427.1_Ambystoma_mexicanum'[&prob=1.0, prob_stddev=0.0, prob_range={1.0, 1.0}, prob(percent)="100", prob+-sd="100+-0", length_mean=0.00494585168, length_median=0.00395258, length_95%HPD={9.99754E-6, 0.01292517}]:0.003953)[&prob=0.852016443, prob_stddev=0.00691316484, prob_range={0.847128097, 0.856904788}, prob(percent)="85", prob+-sd="85+-1", length_mean=0.00778410967, length_median=0.006699901, length_95%HPD={7.099449E-5, 0.01769357}]:0.0067,('XP_005307064.1_Chrysemys_picta_bellii'[&prob=1.0, prob_stddev=0.0, prob_range={1.0, 1.0}, prob(percent)="100", prob+-sd="100+-0", length_mean=0.00616908587, length_median=0.005112689, length_95%HPD={2.471881E-4, 0.01514095}]:0.005113,('XP_006273616.1_Alligator_mississippiensis'[&prob=1.0, prob_stddev=0.0, prob_range={1.0, 1.0}, prob(percent)="100", prob+-sd="100+-0", length_mean=0.00962144471, length_median=0.008555566, length_95%HPD={0.00119283, 0.0210724}]:0.008556,'XP_043943489.1_Protopterus_annectens'[&prob=1.0, prob_stddev=0.0, prob_range={1.0, 1.0}, prob(percent)="100", prob+-sd="100+-0", length_mean=0.0540459071, length_median=0.05302854, length_95%HPD={0.03077739, 0.0804746}]:0.053029)[&prob=0.618986779, prob_stddev=0.0192468794, prob_range={0.60537718, 0.632596378}, prob(percent)="62", prob+-sd="62+-2", length_mean=0.00576591069, length_median=0.004915086, length_95%HPD={6.842941E-7, 0.01341005}]:0.004915)[&prob=0.776135985, prob_stddev=0.00377081719, prob_range={0.773469614, 0.778802355}, prob(percent)="78", prob+-sd="78+-0", length_mean=0.00998824066, length_median=0.008998939, length_95%HPD={5.42344E-4, 0.02080136}]:0.008999,'XP_013912781.1_Thamnophis_sirtalis'[&prob=1.0, prob_stddev=0.0, prob_range={1.0, 1.0}, prob(percent)="100", prob+-sd="100+-0", length_mean=0.0138553587, length_median=0.01267837, length_95%HPD={0.00292308, 0.02677904}]:0.012678)[&prob=0.849461171, prob_stddev=0.0120980385, prob_range={0.840906566, 0.858015776}, prob(percent)="85", prob+-sd="85+-1", length_mean=0.00789714583, length_median=0.006943391, length_95%HPD={1.921349E-4, 0.01714238}, 0.6166570000000002}]:0.006943,(('XP_052646457.1_Harpia_harpyja'[&prob=1.0, prob_stddev=0.0, prob_range={1.0, 1.0}, prob(percent)="100", prob+-sd="100+-0", length_mean=0.00290452678, length_median=0.002021278, length_95%HPD={8.506215E-7, 0.008979418}]:0.002021,'XP_004938130.1_Gallus_gallus'[&prob=1.0, prob_stddev=0.0, prob_range={1.0, 1.0}, prob(percent)="100", prob+-sd="100+-0", length_mean=0.00295565446, length_median=0.002004834, length_95%HPD={2.981734E-6, 0.008983474}]:0.002005)[&prob=0.921397622, prob_stddev=5.4991084E-4, prob_range={0.921008777, 0.921786468}, prob(percent)="92", prob+-sd="92+-0", length_mean=0.00568938265, length_median=0.00473985, length_95%HPD={1.664425E-4, 0.01379409}]:0.00474,'XP_071589508.1_Heliangelus_exortis'[&prob=1.0, prob_stddev=0.0, prob_range={1.0, 1.0}, prob(percent)="100", prob+-sd="100+-0", length_mean=0.00279542499, length_median=0.002013905, length_95%HPD={4.269702E-7, 0.00845024}]:0.002014,'XP_015482431.1_Parus_major'[&prob=1.0, prob_stddev=0.0, prob_range={1.0, 1.0}, prob(percent)="100", prob+-sd="100+-0", length_mean=0.00282075452, length_median=0.002052661, length_95%HPD={1.128389E-8, 0.008288612}]:0.002053,'XP_039576934.1_Passer_montanus'[&prob=1.0, prob_stddev=0.0, prob_range={1.0, 1.0}, prob(percent)="100", prob+-sd="100+-0", length_mean=0.00294725612, length_median=0.002097779, length_95%HPD={1.039808E-6, 0.008758288}]:0.002098)[&prob=0.943339629, prob_stddev=0.0133549775, prob_range={0.933896234, 0.952783024}, prob(percent)="94", prob+-sd="94+-1", length_mean=0.00567272003, length_median=0.004828486, length_95%HPD={2.409266E-4, 0.01350496}, 0.6789540000000003}]:0.004828,'XP_013803255.1_Apteryx_mantelli'[&prob=1.0, prob_stddev=0.0, prob_range={1.0, 1.0}, prob(percent)="100", prob+-sd="100+-0", length_mean=0.00293452124, length_median=0.002148662, length_95%HPD={2.306803E-7, 0.008879664}]:0.002149)[&prob=0.824241751, prob_stddev=0.0229391379, prob_range={0.808021331, 0.840462171}, prob(percent)="82", prob+-sd="82+-2", length_mean=0.0101984785, length_median=0.009103049, length_95%HPD={0.001102015, 0.02201698}]:0.009103,'XP_019689951.1_Felis_catus'[&prob=1.0, prob_stddev=0.0, prob_range={1.0, 1.0}, prob(percent)="100", prob+-sd="100+-0", length_mean=0.00287438084, length_median=0.001985745, length_95%HPD={2.475339E-6, 0.008671159}]:0.001986,'XP_003410682.1_Loxodonta_africana'[&prob=1.0, prob_stddev=0.0, prob_range={1.0, 1.0}, prob(percent)="100", prob+-sd="100+-0", length_mean=0.00596643091, length_median=0.00505267, length_95%HPD={3.53627E-4, 0.01382192}]:0.005053,'XP_023615710.1_Myotis_lucifugus'[&prob=1.0, prob_stddev=0.0, prob_range={1.0, 1.0}, prob(percent)="100", prob+-sd="100+-0", length_mean=0.00653387244, length_median=0.005627352, length_95%HPD={1.945011E-4, 0.01543021}]:0.005627,'XP_007503694.1_Monodelphis_domestica'[&prob=1.0, prob_stddev=0.0, prob_range={1.0, 1.0}, prob(percent)="100", prob+-sd="100+-0", length_mean=0.00289819827, length_median=0.00200431, length_95%HPD={1.341094E-7, 0.008663079}]:0.002004,'XP_007662793.2_Ornithorhynchus_anatinus'[&prob=1.0, prob_stddev=0.0, prob_range={1.0, 1.0}, prob(percent)="100", prob+-sd="100+-0", length_mean=0.0276659596, length_median=0.02644827, length_95%HPD={0.01021843, 0.04700639}]:0.026448)[&prob=0.826297078, prob_stddev=0.0382580827, prob_range={0.799244528, 0.853349628}, prob(percent)="83", prob+-sd="83+-4", length_mean=0.0119356227, length_median=0.01093351, length_95%HPD={0.001816396, 0.02377944}, !rotate=true, 0.6166570000000002}]:0.010934,'XP_015208228.1_Lepisosteus_oculatus'[&prob=1.0, prob_stddev=0.0, prob_range={1.0, 1.0}, prob(percent)="100", prob+-sd="100+-0", length_mean=0.0112104291, length_median=0.01013845, length_95%HPD={7.120179E-4, 0.02391554}]:0.010138)[&prob=0.948727919, prob_stddev=0.0187755272, prob_range={0.935451616, 0.962004222}, prob(percent)="95", prob+-sd="95+-2", length_mean=0.016306607, length_median=0.01528641, length_95%HPD={0.002774951, 0.02968404}]:0.015286,((('XP_020390878.1_Rhincodon_typus'[&prob=1.0, prob_stddev=0.0, prob_range={1.0, 1.0}, prob(percent)="100", prob+-sd="100+-0", length_mean=0.0104555326, length_median=0.00944264, length_95%HPD={0.001425341, 0.02190979}]:0.009443,'XP_041058688.1_Carcharodon_carcharias'[&prob=1.0, prob_stddev=0.0, prob_range={1.0, 1.0}, prob(percent)="100", prob+-sd="100+-0", length_mean=0.00443963777, length_median=0.003282851, length_95%HPD={1.400981E-7, 0.01233085}]:0.003283)[&prob=1.0, prob_stddev=0.0, prob_range={1.0, 1.0}, prob(percent)="100", prob+-sd="100+-0", length_mean=0.0138477326, length_median=0.01278308, length_95%HPD={0.002838502, 0.02689632}]:0.012783,'XP_032895489.1_Amblyraja_radiata'[&prob=1.0, prob_stddev=0.0, prob_range={1.0, 1.0}, prob(percent)="100", prob+-sd="100+-0", length_mean=0.00564121058, length_median=0.004693342, length_95%HPD={1.173468E-4, 0.01340401}]:0.004693)[&prob=1.0, prob_stddev=0.0, prob_range={1.0, 1.0}, prob(percent)="100", prob+-sd="100+-0", length_mean=0.0117039531, length_median=0.01086523, length_95%HPD={0.001895949, 0.02326559}]:0.010865,'NP_001280068.1_Callorhinchus_milii'[&prob=1.0, prob_stddev=0.0, prob_range={1.0, 1.0}, prob(percent)="100", prob+-sd="100+-0", length_mean=0.00837129248, length_median=0.007500922, length_95%HPD={5.662628E-4, 0.01818022}]:0.007501)[&prob=0.991389846, prob_stddev=7.07028222E-4, prob_range={0.990889901, 0.99188979}, prob(percent)="99", prob+-sd="99+-0", length_mean=0.0100015252, length_median=0.009085783, length_95%HPD={3.513454E-4, 0.02106135}, 0.6836890000000002}]:0.009086)[&prob=0.526941451, prob_stddev=0.0227820205, prob_range={0.51083213, 0.543050772}, prob(percent)="53", prob+-sd="53+-2", length_mean=0.010815714, length_median=0.009653656, length_95%HPD={8.834408E-4, 0.02312068}]:0.009654,(('XP_017349323.1_Ictalurus_punctatus'[&prob=1.0, prob_stddev=0.0, prob_range={1.0, 1.0}, prob(percent)="100", prob+-sd="100+-0", length_mean=0.0132944696, length_median=0.0124836, length_95%HPD={0.002731738, 0.02553642}]:0.012484,((('XP_017329070.1_Ictalurus_punctatus'[&prob=1.0, prob_stddev=0.0, prob_range={1.0, 1.0}, prob(percent)="100", prob+-sd="100+-0", length_mean=0.00713797481, length_median=0.006063942, length_95%HPD={1.221434E-4, 0.01621234}]:0.006064,(('XP_005163101.1_Danio_rerio'[&prob=1.0, prob_stddev=0.0, prob_range={1.0, 1.0}, prob(percent)="100", prob+-sd="100+-0", length_mean=0.0106228552, length_median=0.009678196, length_95%HPD={0.001867913, 0.02294042}]:0.009678,'XP_029698131.1_Takifugu_rubripes'[&prob=1.0, prob_stddev=0.0, prob_range={1.0, 1.0}, prob(percent)="100", prob+-sd="100+-0", length_mean=0.0285231508, length_median=0.02731135, length_95%HPD={0.01123457, 0.04798501}]:0.027311)[&prob=0.528552383, prob_stddev=0.0143762405, prob_range={0.518386846, 0.53871792}, prob(percent)="53", prob+-sd="53+-1", length_mean=0.00683039568, length_median=0.005778226, length_95%HPD={1.155139E-6, 0.0165982}]:0.005778,'XP_035257400.1_Anguilla_anguilla'[&prob=1.0, prob_stddev=0.0, prob_range={1.0, 1.0}, prob(percent)="100", prob+-sd="100+-0", length_mean=0.0091874232, length_median=0.008167049, length_95%HPD={2.157686E-4, 0.01980207}]:0.008167)[&prob=0.967948006, prob_stddev=5.4991084E-4, prob_range={0.96755916, 0.968336851}, prob(percent)="97", prob+-sd="97+-0", length_mean=0.00954965048, length_median=0.008501204, length_95%HPD={0.00106262, 0.02057619}]:0.008501)[&prob=0.998389068, prob_stddev=3.92793457E-4, prob_range={0.998111321, 0.998666815}, prob(percent)="100", prob+-sd="100+-0", length_mean=0.00766484845, length_median=0.006711154, length_95%HPD={6.562955E-5, 0.01739359}]:0.006711,'XP_035283228.1_Anguilla_anguilla'[&prob=1.0, prob_stddev=0.0, prob_range={1.0, 1.0}, prob(percent)="100", prob+-sd="100+-0", length_mean=0.0235700598, length_median=0.02238098, length_95%HPD={0.007163069, 0.03892527}]:0.022381)[&prob=0.99816687, prob_stddev=0.00117838037, prob_range={0.99733363, 0.999000111}, prob(percent)="100", prob+-sd="100+-0", length_mean=0.0089618748, length_median=0.007982467, length_95%HPD={6.89036E-4, 0.01859665}]:0.007982,'XP_003979660.1_Takifugu_rubripes'[&prob=1.0, prob_stddev=0.0, prob_range={1.0, 1.0}, prob(percent)="100", prob+-sd="100+-0", length_mean=0.0104388579, length_median=0.009208063, length_95%HPD={0.001002345, 0.02245004}]:0.009208)[&prob=0.501110988, prob_stddev=5.4991084E-4, prob_range={0.500722142, 0.501499833}, prob(percent)="50", prob+-sd="50+-0", length_mean=0.00565624579, length_median=0.004439534, length_95%HPD={2.269086E-6, 0.01502816}]:0.00444)[&prob=0.926230419, prob_stddev=0.0183827338, prob_range={0.913231863, 0.939228975}, prob(percent)="93", prob+-sd="93+-2", length_mean=0.00829268164, length_median=0.007339451, length_95%HPD={3.853753E-4, 0.01838092}]:0.007339,'XP_699869.2_Danio_rerio'[&prob=1.0, prob_stddev=0.0, prob_range={1.0, 1.0}, prob(percent)="100", prob+-sd="100+-0", length_mean=0.0184273048, length_median=0.01726187, length_95%HPD={0.004918091, 0.03267219}]:0.017262)[&prob=0.98289079, prob_stddev=0.00267099551, prob_range={0.981002111, 0.984779469}, prob(percent)="98", prob+-sd="98+-0", length_mean=0.0112343925, length_median=0.01008601, length_95%HPD={0.00126182, 0.02328706}, 0.6573720000000003}]:0.010086)[&prob=1.0, prob_stddev=0.0, prob_range={1.0, 1.0}, prob(percent)="100", prob+-sd="100+-0", length_mean=0.0278301647, length_median=0.0261793, length_95%HPD={0.0100913, 0.04819058}]:0.026179)[&prob=0.581324297, prob_stddev=0.0520844124, prob_range={0.544495056, 0.618153538}, prob(percent)="58", prob+-sd="58+-5", length_mean=0.00693903315, length_median=0.00592222, length_95%HPD={2.623193E-6, 0.01673076}]:0.005922,(((((((('Homo_sapiens_Kv1.6'[&prob=1.0, prob_stddev=0.0, prob_range={1.0, 1.0}, prob(percent)="100", prob+-sd="100+-0", length_mean=0.00291902756, length_median=0.002031672, length_95%HPD={3.840041E-7, 0.00862483}]:0.002032,'XP_003988340.1_Felis_catus'[&prob=1.0, prob_stddev=0.0, prob_range={1.0, 1.0}, prob(percent)="100", prob+-sd="100+-0", length_mean=0.00299513748, length_median=0.002010518, length_95%HPD={6.631479E-7, 0.009035266}]:0.002011,'XP_003410826.2_Loxodonta_africana'[&prob=1.0, prob_stddev=0.0, prob_range={1.0, 1.0}, prob(percent)="100", prob+-sd="100+-0", length_mean=0.0060669355, length_median=0.005057273, length_95%HPD={9.04311E-5, 0.01495133}]:0.005057,'XP_023615727.1_Myotis_lucifugus'[&prob=1.0, prob_stddev=0.0, prob_range={1.0, 1.0}, prob(percent)="100", prob+-sd="100+-0", length_mean=0.0029476033, length_median=0.00203911, length_95%HPD={3.401374E-7, 0.008668386}]:0.002039)[&prob=0.899677814, prob_stddev=0.0045564041, prob_range={0.896455949, 0.902899678}, prob(percent)="90", prob+-sd="90+-0", length_mean=0.00602740717, length_median=0.0050357, length_95%HPD={1.177259E-4, 0.01457681}]:0.005036,'Mus_musculus_Kv1.6'[&prob=1.0, prob_stddev=0.0, prob_range={1.0, 1.0}, prob(percent)="100", prob+-sd="100+-0", length_mean=0.00906903157, length_median=0.008092572, length_95%HPD={7.707184E-4, 0.01905783}]:0.008093)[&prob=0.999333407, prob_stddev=4.71352148E-4, prob_range={0.999000111, 0.999666704}, prob(percent)="100", prob+-sd="100+-0", length_mean=0.00921242807, length_median=0.008211907, length_95%HPD={0.001034382, 0.01984585}]:0.008212,'XP_056655251.1_Monodelphis_domestica'[&prob=1.0, prob_stddev=0.0, prob_range={1.0, 1.0}, prob(percent)="100", prob+-sd="100+-0", length_mean=0.00613471768, length_median=0.005049118, length_95%HPD={1.701593E-4, 0.01473091}]:0.005049)[&prob=0.97839129, prob_stddev=0.0172043534, prob_range={0.966225975, 0.990556605}, prob(percent)="98", prob+-sd="98+-2", length_mean=0.0162185265, length_median=0.01515001, length_95%HPD={0.002140045, 0.03201028}]:0.01515,'XP_007658545.2_Ornithorhynchus_anatinus'[&prob=1.0, prob_stddev=0.0, prob_range={1.0, 1.0}, prob(percent)="100", prob+-sd="100+-0", length_mean=0.0553327852, length_median=0.05430698, length_95%HPD={0.02933147, 0.08501308}]:0.054307)[&prob=0.987168092, prob_stddev=0.0181470577, prob_range={0.974336185, 1.0}, prob(percent)="99", prob+-sd="99+-2", length_mean=0.0424460536, length_median=0.04140693, length_95%HPD={0.01983366, 0.06615507}, 0.5773060000000003}]:0.041407,'XP_065427007.1_Chrysemys_picta_bellii'[&prob=1.0, prob_stddev=0.0, prob_range={1.0, 1.0}, prob(percent)="100", prob+-sd="100+-0", length_mean=0.00606630769, length_median=0.004830541, length_95%HPD={1.58696E-7, 0.01567128}]:0.004831,('XP_059582192.1_Alligator_mississippiensis'[&prob=1.0, prob_stddev=0.0, prob_range={1.0, 1.0}, prob(percent)="100", prob+-sd="100+-0", length_mean=0.0283908923, length_median=0.02722163, length_95%HPD={0.008148488, 0.04920795}]:0.027222,'XP_052645587.1_Harpia_harpyja'[&prob=1.0, prob_stddev=0.0, prob_range={1.0, 1.0}, prob(percent)="100", prob+-sd="100+-0", length_mean=0.00305989192, length_median=0.002079344, length_95%HPD={3.362374E-7, 0.009459172}]:0.002079,'XP_003643199.4_Gallus_gallus'[&prob=1.0, prob_stddev=0.0, prob_range={1.0, 1.0}, prob(percent)="100", prob+-sd="100+-0", length_mean=0.0114765012, length_median=0.01054402, length_95%HPD={0.00204572, 0.02262944}]:0.010544,'XP_071589511.1_Heliangelus_exortis'[&prob=1.0, prob_stddev=0.0, prob_range={1.0, 1.0}, prob(percent)="100", prob+-sd="100+-0", length_mean=0.00308646987, length_median=0.002161128, length_95%HPD={1.284761E-6, 0.009075132}]:0.002161,'NC_089978.1_Apteryx_mantelli'[&prob=1.0, prob_stddev=0.0, prob_range={1.0, 1.0}, prob(percent)="100", prob+-sd="100+-0", length_mean=0.00584274773, length_median=0.00484167, length_95%HPD={2.140825E-4, 0.01396589}]:0.004842,'XP_015482500.1_Parus_major'[&prob=1.0, prob_stddev=0.0, prob_range={1.0, 1.0}, prob(percent)="100", prob+-sd="100+-0", length_mean=0.00295175495, length_median=0.002065025, length_95%HPD={1.250264E-6, 0.00881836}]:0.002065,'XP_039576402.1_Passer_montanus'[&prob=1.0, prob_stddev=0.0, prob_range={1.0, 1.0}, prob(percent)="100", prob+-sd="100+-0", length_mean=0.00293967522, length_median=0.001970992, length_95%HPD={1.349312E-6, 0.009246348}]:0.001971)[&prob=0.58104655, prob_stddev=0.0329946504, prob_range={0.557715809, 0.604377291}, prob(percent)="58", prob+-sd="58+-3", length_mean=0.0212525398, length_median=0.02006535, length_95%HPD={0.006040932, 0.03942585}, 0.6257330000000003}]:0.020065)[&prob=0.987168092, prob_stddev=0.0181470577, prob_range={0.974336185, 1.0}, prob(percent)="99", prob+-sd="99+-2", length_mean=0.0436909193, length_median=0.04257949, length_95%HPD={0.02110661, 0.07144658}]:0.042579,('XP_004912861.1_Xenopus_tropicalis'[&prob=1.0, prob_stddev=0.0, prob_range={1.0, 1.0}, prob(percent)="100", prob+-sd="100+-0", length_mean=0.00755361694, length_median=0.006179037, length_95%HPD={1.432239E-6, 0.0187336}]:0.006179,'XP_069484426.1_Ambystoma_mexicanum'[&prob=1.0, prob_stddev=0.0, prob_range={1.0, 1.0}, prob(percent)="100", prob+-sd="100+-0", length_mean=0.060381332, length_median=0.05895989, length_95%HPD={0.03533094, 0.08702176}]:0.05896)[&prob=1.0, prob_stddev=0.0, prob_range={1.0, 1.0}, prob(percent)="100", prob+-sd="100+-0", length_mean=0.0284196365, length_median=0.02737256, length_95%HPD={0.01049765, 0.04786731}, 0.6292660000000003}]:0.027373)[&prob=0.944506166, prob_stddev=0.017047236, prob_range={0.93245195, 0.956560382}, prob(percent)="94", prob+-sd="94+-2", length_mean=0.0170966696, length_median=0.0160603, length_95%HPD={0.003780088, 0.0328353}]:0.01606,('XP_064417444.1_Latimeria_chalumnae'[&prob=1.0, prob_stddev=0.0, prob_range={1.0, 1.0}, prob(percent)="100", prob+-sd="100+-0", length_mean=0.0289239309, length_median=0.02797552, length_95%HPD={0.01129792, 0.04595304}]:0.027976,((('XP_015208426.1_Lepisosteus_oculatus'[&prob=1.0, prob_stddev=0.0, prob_range={1.0, 1.0}, prob(percent)="100", prob+-sd="100+-0", length_mean=0.00817015869, length_median=0.007288409, length_95%HPD={1.307075E-7, 0.01902364}]:0.007288,('XP_017350258.1_Ictalurus_punctatus'[&prob=1.0, prob_stddev=0.0, prob_range={1.0, 1.0}, prob(percent)="100", prob+-sd="100+-0", length_mean=0.0236232144, length_median=0.02280294, length_95%HPD={0.008631098, 0.03969864}]:0.022803,'XP_035257401.1_Anguilla_anguilla'[&prob=1.0, prob_stddev=0.0, prob_range={1.0, 1.0}, prob(percent)="100", prob+-sd="100+-0", length_mean=0.00547358471, length_median=0.004511513, length_95%HPD={4.106093E-7, 0.01337912}]:0.004512)[&prob=0.79552272, prob_stddev=0.015790297, prob_range={0.784357294, 0.806688146}, prob(percent)="80", prob+-sd="80+-2", length_mean=0.00583992441, length_median=0.004774829, length_95%HPD={7.653713E-5, 0.01394311}]:0.004775,'XP_003201808.1_Danio_rerio'[&prob=1.0, prob_stddev=0.0, prob_range={1.0, 1.0}, prob(percent)="100", prob+-sd="100+-0", length_mean=0.00581516954, length_median=0.004789504, length_95%HPD={1.600563E-4, 0.01359082}]:0.00479)[&prob=0.553605155, prob_stddev=0.0045564041, prob_range={0.550383291, 0.556827019}, prob(percent)="55", prob+-sd="55+-0", length_mean=0.00898021557, length_median=0.008123043, length_95%HPD={0.001055609, 0.01948114}]:0.008123,((('XP_047013198.1_Ictalurus_punctatus'[&prob=1.0, prob_stddev=0.0, prob_range={1.0, 1.0}, prob(percent)="100", prob+-sd="100+-0", length_mean=0.10512454, length_median=0.1038912, length_95%HPD={0.066418, 0.1408358}]:0.103891,'XP_003967690.2_Takifugu_rubripes'[&prob=1.0, prob_stddev=0.0, prob_range={1.0, 1.0}, prob(percent)="100", prob+-sd="100+-0", length_mean=0.0742300591, length_median=0.07279139, length_95%HPD={0.03929311, 0.1051893}]:0.072791)[&prob=0.716864793, prob_stddev=0.00164973252, prob_range={0.715698256, 0.71803133}, prob(percent)="72", prob+-sd="72+-0", length_mean=0.0323375387, length_median=0.03059601, length_95%HPD={0.01179636, 0.05576601}]:0.030596,'NP_001124098.1_Danio_rerio'[&prob=1.0, prob_stddev=0.0, prob_range={1.0, 1.0}, prob(percent)="100", prob+-sd="100+-0", length_mean=0.0936577789, length_median=0.09130882, length_95%HPD={0.06090163, 0.1313122}]:0.091309)[&prob=1.0, prob_stddev=0.0, prob_range={1.0, 1.0}, prob(percent)="100", prob+-sd="100+-0", length_mean=0.0441293613, length_median=0.04283931, length_95%HPD={0.01877912, 0.07206122}]:0.042839,'XP_003979711.2_Takifugu_rubripes'[&prob=1.0, prob_stddev=0.0, prob_range={1.0, 1.0}, prob(percent)="100", prob+-sd="100+-0", length_mean=0.0405398382, length_median=0.03918983, length_95%HPD={0.01840618, 0.06224923}]:0.03919)[&prob=0.999722253, prob_stddev=3.92793457E-4, prob_range={0.999444506, 1.0}, prob(percent)="100", prob+-sd="100+-0", length_mean=0.0261550956, length_median=0.02486454, length_95%HPD={0.009471525, 0.04638335}]:0.024865)[&prob=0.800633263, prob_stddev=0.0428144868, prob_range={0.770358849, 0.830907677}, prob(percent)="80", prob+-sd="80+-4", length_mean=0.010975816, length_median=0.009924356, length_95%HPD={8.639514E-5, 0.02346668}]:0.009924,'XP_035283229.1_Anguilla_anguilla'[&prob=1.0, prob_stddev=0.0, prob_range={1.0, 1.0}, prob(percent)="100", prob+-sd="100+-0", length_mean=0.0600246099, length_median=0.05915077, length_95%HPD={0.03542504, 0.08604812}]:0.059151)[&prob=0.985279413, prob_stddev=0.00856289736, prob_range={0.979224531, 0.991334296}, prob(percent)="99", prob+-sd="99+-1", length_mean=0.0152432188, length_median=0.0139362, length_95%HPD={0.002822588, 0.03019167}, 0.4919260000000003}]:0.013936)[&prob=0.997111432, prob_stddev=0.00141405644, prob_range={0.996111543, 0.998111321}, prob(percent)="100", prob+-sd="100+-0", length_mean=0.0148019944, length_median=0.01368244, length_95%HPD={0.00231341, 0.02794421}]:0.013682,((('XP_048466250.1_Rhincodon_typus'[&prob=1.0, prob_stddev=0.0, prob_range={1.0, 1.0}, prob(percent)="100", prob+-sd="100+-0", length_mean=0.0216125073, length_median=0.02073351, length_95%HPD={0.006794915, 0.03880316}]:0.020734,'XP_041059040.1_Carcharodon_carcharias'[&prob=1.0, prob_stddev=0.0, prob_range={1.0, 1.0}, prob(percent)="100", prob+-sd="100+-0", length_mean=0.00719276277, length_median=0.00622932, length_95%HPD={1.790643E-4, 0.01691506}]:0.006229)[&prob=0.987279191, prob_stddev=0.00290667158, prob_range={0.985223864, 0.989334518}, prob(percent)="99", prob+-sd="99+-0", length_mean=0.0128181075, length_median=0.01155519, length_95%HPD={0.001235481, 0.02621365}]:0.011555,'XP_032895491.1_Amblyraja_radiata'[&prob=1.0, prob_stddev=0.0, prob_range={1.0, 1.0}, prob(percent)="100", prob+-sd="100+-0", length_mean=0.0310364808, length_median=0.02978768, length_95%HPD={0.01292819, 0.05103325}]:0.029788)[&prob=0.999555605, prob_stddev=3.14234766E-4, prob_range={0.999333407, 0.999777802}, prob(percent)="100", prob+-sd="100+-0", length_mean=0.0243317406, length_median=0.02349359, length_95%HPD={0.006360523, 0.04163007}]:0.023494,'XP_007902375.2_Callorhinchus_milii'[&prob=1.0, prob_stddev=0.0, prob_range={1.0, 1.0}, prob(percent)="100", prob+-sd="100+-0", length_mean=0.0694503338, length_median=0.06828341, length_95%HPD={0.04044551, 0.09925249}]:0.068283)[&prob=1.0, prob_stddev=0.0, prob_range={1.0, 1.0}, prob(percent)="100", prob+-sd="100+-0", length_mean=0.0408770927, length_median=0.03960018, length_95%HPD={0.02002584, 0.06411164}, 0.6237760000000003}]:0.0396)[&prob=0.889901122, prob_stddev=0.0634754226, prob_range={0.84501722, 0.934785024}, prob(percent)="89", prob+-sd="89+-6", length_mean=0.0192269188, length_median=0.01804812, length_95%HPD={0.004273824, 0.03660798}]:0.018048,'XP_043943490.1_Protopterus_annectens'[&prob=1.0, prob_stddev=0.0, prob_range={1.0, 1.0}, prob(percent)="100", prob+-sd="100+-0", length_mean=0.0666470351, length_median=0.06588776, length_95%HPD={0.03738389, 0.09809833}]:0.065888)[&prob=0.9098989, prob_stddev=0.0362941154, prob_range={0.884235085, 0.935562715}, prob(percent)="91", prob+-sd="91+-4", length_mean=0.0189106486, length_median=0.01791356, length_95%HPD={0.004159408, 0.03487823}]:0.017914)[&prob=0.701144317, prob_stddev=0.0754163437, prob_range={0.647816909, 0.754471725}, prob(percent)="70", prob+-sd="70+-8", length_mean=0.0110063355, length_median=0.010158, length_95%HPD={5.750192E-4, 0.02242185}]:0.010158,(((((('Homo_sapiens_Kv1.3'[&prob=1.0, prob_stddev=0.0, prob_range={1.0, 1.0}, prob(percent)="100", prob+-sd="100+-0", length_mean=0.00282836775, length_median=0.001987976, length_95%HPD={2.381672E-7, 0.008345293}]:0.001988,'Mus_musculus_Kv1.3'[&prob=1.0, prob_stddev=0.0, prob_range={1.0, 1.0}, prob(percent)="100", prob+-sd="100+-0", length_mean=0.0053237845, length_median=0.004447165, length_95%HPD={7.113132E-6, 0.01294374}]:0.004447,'XP_003409616.2_Loxodonta_africana'[&prob=1.0, prob_stddev=0.0, prob_range={1.0, 1.0}, prob(percent)="100", prob+-sd="100+-0", length_mean=0.00284025721, length_median=0.001914907, length_95%HPD={1.613683E-6, 0.008589294}]:0.001915,('XP_006110201.2_Myotis_lucifugus'[&prob=1.0, prob_stddev=0.0, prob_range={1.0, 1.0}, prob(percent)="100", prob+-sd="100+-0", length_mean=0.00358055265, length_median=0.002528951, length_95%HPD={2.062009E-6, 0.01038877}]:0.002529,'XP_028925501.1_Ornithorhynchus_anatinus'[&prob=1.0, prob_stddev=0.0, prob_range={1.0, 1.0}, prob(percent)="100", prob+-sd="100+-0", length_mean=0.051161202, length_median=0.04990502, length_95%HPD={0.0279769, 0.07710487}]:0.049905)[&prob=0.776913676, prob_stddev=7.85586914E-4, prob_range={0.776358182, 0.77746917}, prob(percent)="78", prob+-sd="78+-0", length_mean=0.00573632202, length_median=0.004731682, length_95%HPD={3.892134E-5, 0.01378942}]:0.004732,'XP_001381982.3_Monodelphis_domestica'[&prob=1.0, prob_stddev=0.0, prob_range={1.0, 1.0}, prob(percent)="100", prob+-sd="100+-0", length_mean=0.00290149885, length_median=0.002094698, length_95%HPD={2.178373E-7, 0.008702171}]:0.002095)[&prob=0.690367737, prob_stddev=0.00801298652, prob_range={0.6847017, 0.696033774}, prob(percent)="69", prob+-sd="69+-1", length_mean=0.00573750958, length_median=0.00473961, length_95%HPD={5.770225E-5, 0.01405153}]:0.00474,'XP_019694655.3_Felis_catus'[&prob=1.0, prob_stddev=0.0, prob_range={1.0, 1.0}, prob(percent)="100", prob+-sd="100+-0", length_mean=0.00380664614, length_median=0.002831352, length_95%HPD={1.285191E-6, 0.01048969}]:0.002831)[&prob=1.0, prob_stddev=0.0, prob_range={1.0, 1.0}, prob(percent)="100", prob+-sd="100+-0", length_mean=0.0202980535, length_median=0.0191579, length_95%HPD={0.006674884, 0.03582978}, 0.6615170000000004}]:0.019158,('NP_001279324.1_Callorhinchus_milii'[&prob=1.0, prob_stddev=0.0, prob_range={1.0, 1.0}, prob(percent)="100", prob+-sd="100+-0", length_mean=0.0423849524, length_median=0.04152864, length_95%HPD={0.02084525, 0.06486486}]:0.041529,('XP_017334648.1_Ictalurus_punctatus'[&prob=1.0, prob_stddev=0.0, prob_range={1.0, 1.0}, prob(percent)="100", prob+-sd="100+-0", length_mean=0.00570061685, length_median=0.00478639, length_95%HPD={1.951758E-4, 0.01383932}]:0.004786,'XP_005172172.1_Danio_rerio'[&prob=1.0, prob_stddev=0.0, prob_range={1.0, 1.0}, prob(percent)="100", prob+-sd="100+-0", length_mean=0.00297929152, length_median=0.002074341, length_95%HPD={7.745891E-7, 0.008989999}]:0.002074,'XP_003973123.2_Takifugu_rubripes'[&prob=1.0, prob_stddev=0.0, prob_range={1.0, 1.0}, prob(percent)="100", prob+-sd="100+-0", length_mean=0.0379811597, length_median=0.03725623, length_95%HPD={0.01706536, 0.05795201}]:0.037256,'XP_035242963.1_Anguilla_anguilla'[&prob=1.0, prob_stddev=0.0, prob_range={1.0, 1.0}, prob(percent)="100", prob+-sd="100+-0", length_mean=0.00776207423, length_median=0.006705048, length_95%HPD={2.294479E-4, 0.01775762}]:0.006705)[&prob=0.99727808, prob_stddev=7.85586914E-5, prob_range={0.997222531, 0.99733363}, prob(percent)="100", prob+-sd="100+-0", length_mean=0.011465554, length_median=0.01065755, length_95%HPD={0.002095218, 0.02260022}, 0.6872080000000003}]:0.010658)[&prob=0.573047439, prob_stddev=0.0142976818, prob_range={0.562937451, 0.583157427}, prob(percent)="57", prob+-sd="57+-1", length_mean=0.00609448619, length_median=0.004929791, length_95%HPD={3.352047E-6, 0.01544208}]:0.00493,(('XP_005280568.1_Chrysemys_picta_bellii'[&prob=1.0, prob_stddev=0.0, prob_range={1.0, 1.0}, prob(percent)="100", prob+-sd="100+-0", length_mean=0.00580341808, length_median=0.004927778, length_95%HPD={1.40629E-4, 0.01401836}]:0.004928,'XP_006266264.1_Alligator_mississippiensis'[&prob=1.0, prob_stddev=0.0, prob_range={1.0, 1.0}, prob(percent)="100", prob+-sd="100+-0", length_mean=0.00288147399, length_median=0.002032091, length_95%HPD={6.314409E-8, 0.008633883}]:0.002032,'XP_052671386.1_Harpia_harpyja'[&prob=1.0, prob_stddev=0.0, prob_range={1.0, 1.0}, prob(percent)="100", prob+-sd="100+-0", length_mean=0.00286076443, length_median=0.002035291, length_95%HPD={3.65291E-7, 0.008475683}]:0.002035,'NP_001025549.2_Gallus_gallus'[&prob=1.0, prob_stddev=0.0, prob_range={1.0, 1.0}, prob(percent)="100", prob+-sd="100+-0", length_mean=0.0029166224, length_median=0.001989444, length_95%HPD={7.653607E-7, 0.0087476}]:0.001989,'XP_071624571.1_Heliangelus_exortis'[&prob=1.0, prob_stddev=0.0, prob_range={1.0, 1.0}, prob(percent)="100", prob+-sd="100+-0", length_mean=0.00583850149, length_median=0.005009149, length_95%HPD={1.591181E-4, 0.01375925}]:0.005009,'XP_013798029.2_Apteryx_mantelli'[&prob=1.0, prob_stddev=0.0, prob_range={1.0, 1.0}, prob(percent)="100", prob+-sd="100+-0", length_mean=0.00284485436, length_median=0.001991725, length_95%HPD={4.525445E-7, 0.008243307}]:0.001992,'XP_015506271.1_Parus_major'[&prob=1.0, prob_stddev=0.0, prob_range={1.0, 1.0}, prob(percent)="100", prob+-sd="100+-0", length_mean=0.00288238273, length_median=0.002024447, length_95%HPD={1.047534E-6, 0.008746914}]:0.002024,'XP_039565452.1_Passer_montanus'[&prob=1.0, prob_stddev=0.0, prob_range={1.0, 1.0}, prob(percent)="100", prob+-sd="100+-0", length_mean=0.0029636049, length_median=0.002020392, length_95%HPD={4.600385E-7, 0.008818332}]:0.00202)[&prob=0.750083324, prob_stddev=0.0261600442, prob_range={0.731585379, 0.768581269}, prob(percent)="75", prob+-sd="75+-3", length_mean=0.00576717701, length_median=0.00479477, length_95%HPD={1.971226E-4, 0.01403085}]:0.004795,'XP_013925630.1_Thamnophis_sirtalis'[&prob=1.0, prob_stddev=0.0, prob_range={1.0, 1.0}, prob(percent)="100", prob+-sd="100+-0", length_mean=0.00647732559, length_median=0.005574079, length_95%HPD={1.001491E-4, 0.01513248}]:0.005574)[&prob=0.995611599, prob_stddev=0.0027495542, prob_range={0.99366737, 0.997555827}, prob(percent)="100", prob+-sd="100+-0", length_mean=0.0114020704, length_median=0.0103943, length_95%HPD={0.001566092, 0.02333054}, 0.7198540000000002}]:0.010394)[&prob=0.825852683, prob_stddev=0.0266313964, prob_range={0.807021442, 0.844683924}, prob(percent)="83", prob+-sd="83+-3", length_mean=0.00755056779, length_median=0.006411827, length_95%HPD={2.176311E-4, 0.01719954}, !rotate=false]:0.006412,'XP_015197852.1_Lepisosteus_oculatus'[&prob=1.0, prob_stddev=0.0, prob_range={1.0, 1.0}, prob(percent)="100", prob+-sd="100+-0", length_mean=0.00361020435, length_median=0.002522823, length_95%HPD={1.300833E-6, 0.01058186}]:0.002523)[&prob=0.658260193, prob_stddev=0.0278097768, prob_range={0.638595712, 0.677924675}, prob(percent)="66", prob+-sd="66+-3", length_mean=0.00594760576, length_median=0.004839116, length_95%HPD={2.881789E-5, 0.01412537}]:0.004839,('XP_005174156.1_Danio_rerio'[&prob=1.0, prob_stddev=0.0, prob_range={1.0, 1.0}, prob(percent)="100", prob+-sd="100+-0", length_mean=0.00278294144, length_median=0.001948077, length_95%HPD={9.559743E-7, 0.008177811}]:0.001948,'XP_003963334.2_Takifugu_rubripes'[&prob=1.0, prob_stddev=0.0, prob_range={1.0, 1.0}, prob(percent)="100", prob+-sd="100+-0", length_mean=0.00293390838, length_median=0.002067131, length_95%HPD={2.94186E-7, 0.008881143}]:0.002067)[&prob=0.838629041, prob_stddev=0.0150047101, prob_range={0.828019109, 0.849238973}, prob(percent)="84", prob+-sd="84+-2", length_mean=0.00558273886, length_median=0.004594859, length_95%HPD={1.162156E-6, 0.01377634}, 0.7446410000000003}]:0.004595)[&prob=0.579824464, prob_stddev=0.0243531943, prob_range={0.562604155, 0.597044773}, prob(percent)="58", prob+-sd="58+-2", length_mean=0.00826487928, length_median=0.00744523, length_95%HPD={8.548528E-4, 0.0174537}]:0.007445,'XP_005987743.1_Latimeria_chalumnae'[&prob=1.0, prob_stddev=0.0, prob_range={1.0, 1.0}, prob(percent)="100", prob+-sd="100+-0", length_mean=0.00558467661, length_median=0.004828584, length_95%HPD={1.125825E-4, 0.01300006}, !rotate=false]:0.004829,('XP_017341838.1_Ictalurus_punctatus'[&prob=1.0, prob_stddev=0.0, prob_range={1.0, 1.0}, prob(percent)="100", prob+-sd="100+-0", length_mean=0.0151077201, length_median=0.01412549, length_95%HPD={0.003821871, 0.02850938}]:0.014125,('XP_033774648.1_Geotrypetes_seraphini'[&prob=1.0, prob_stddev=0.0, prob_range={1.0, 1.0}, prob(percent)="100", prob+-sd="100+-0", length_mean=0.0181508976, length_median=0.0168548, length_95%HPD={0.005612211, 0.03339066}]:0.016855,'XP_069489643.1_Ambystoma_mexicanum'[&prob=1.0, prob_stddev=0.0, prob_range={1.0, 1.0}, prob(percent)="100", prob+-sd="100+-0", length_mean=0.0122407254, length_median=0.01139771, length_95%HPD={0.001667855, 0.02427182}]:0.011398)[&prob=0.932618598, prob_stddev=0.00746307568, prob_range={0.927341407, 0.937895789}, prob(percent)="93", prob+-sd="93+-1", length_mean=0.00855236947, length_median=0.007559992, length_95%HPD={2.315792E-4, 0.01872806}, 0.7295170000000002}]:0.00756)[&prob=0.500444395, prob_stddev=8.64145605E-4, prob_range={0.499833352, 0.501055438}, prob(percent)="50", prob+-sd="50+-0", length_mean=0.00577108944, length_median=0.004815688, length_95%HPD={6.508375E-5, 0.0142433}]:0.004816,'XP_004910792.1_Xenopus_tropicalis'[&prob=1.0, prob_stddev=0.0, prob_range={1.0, 1.0}, prob(percent)="100", prob+-sd="100+-0", length_mean=0.00537985464, length_median=0.004445345, length_95%HPD={2.721572E-5, 0.01289492}]:0.004445,'XP_043932544.1_Protopterus_annectens'[&prob=1.0, prob_stddev=0.0, prob_range={1.0, 1.0}, prob(percent)="100", prob+-sd="100+-0", length_mean=0.0117875274, length_median=0.01082768, length_95%HPD={0.002390235, 0.02359099}, !rotate=true]:0.010828)[&prob=0.997222531, prob_stddev=0.00392793457, prob_range={0.994445062, 1.0}, prob(percent)="100", prob+-sd="100+-0", length_mean=0.0200251293, length_median=0.01903116, length_95%HPD={0.004848436, 0.03626475}, !rotate=true]:0.019031)[&prob=0.926063771, prob_stddev=0.0393579044, prob_range={0.89823353, 0.953894012}, prob(percent)="93", prob+-sd="93+-4", length_mean=0.0224099429, length_median=0.02119086, length_95%HPD={0.006772882, 0.03952064}]:0.021191,(((((((((((((('Homo_sapiens_Kv1.5'[&prob=1.0, prob_stddev=0.0, prob_range={1.0, 1.0}, prob(percent)="100", prob+-sd="100+-0", length_mean=0.00876465123, length_median=0.007866883, length_95%HPD={8.737801E-4, 0.01808813}]:0.007867,'Mus_musculus_Kv1.5'[&prob=1.0, prob_stddev=0.0, prob_range={1.0, 1.0}, prob(percent)="100", prob+-sd="100+-0", length_mean=0.00895081705, length_median=0.008091723, length_95%HPD={7.357684E-4, 0.01910855}]:0.008092,'XP_003410683.1_Loxodonta_africana'[&prob=1.0, prob_stddev=0.0, prob_range={1.0, 1.0}, prob(percent)="100", prob+-sd="100+-0", length_mean=0.00641048445, length_median=0.005471687, length_95%HPD={1.38208E-4, 0.01538871}]:0.005472,'XP_006084194.1_Myotis_lucifugus'[&prob=1.0, prob_stddev=0.0, prob_range={1.0, 1.0}, prob(percent)="100", prob+-sd="100+-0", length_mean=0.0235719494, length_median=0.02252448, length_95%HPD={0.008126406, 0.04093203}]:0.022524)[&prob=0.995167204, prob_stddev=0.0027495542, prob_range={0.993222975, 0.997111432}, prob(percent)="100", prob+-sd="100+-0", length_mean=0.00818985242, length_median=0.007380708, length_95%HPD={3.277185E-4, 0.01754734}]:0.007381,'XP_006933492.2_Felis_catus'[&prob=1.0, prob_stddev=0.0, prob_range={1.0, 1.0}, prob(percent)="100", prob+-sd="100+-0", length_mean=0.00302221015, length_median=0.002188922, length_95%HPD={9.905818E-7, 0.008811824}]:0.002189)[&prob=0.976891457, prob_stddev=9.42704297E-4, prob_range={0.976224864, 0.977558049}, prob(percent)="98", prob+-sd="98+-0", length_mean=0.006198335, length_median=0.00514475, length_95%HPD={1.832352E-4, 0.01482364}]:0.005145,'XP_001368410.1_Monodelphis_domestica'[&prob=1.0, prob_stddev=0.0, prob_range={1.0, 1.0}, prob(percent)="100", prob+-sd="100+-0", length_mean=0.0085616863, length_median=0.007539174, length_95%HPD={5.523086E-4, 0.01838236}]:0.007539)[&prob=0.996222642, prob_stddev=0.00125693906, prob_range={0.995333852, 0.997111432}, prob(percent)="100", prob+-sd="100+-0", length_mean=0.0126040336, length_median=0.01161497, length_95%HPD={0.00169825, 0.02525128}]:0.011615,'XP_001511062.3_Ornithorhynchus_anatinus'[&prob=1.0, prob_stddev=0.0, prob_range={1.0, 1.0}, prob(percent)="100", prob+-sd="100+-0", length_mean=0.0922753756, length_median=0.09079995, length_95%HPD={0.06017409, 0.1270011}]:0.0908)[&prob=0.954338407, prob_stddev=0.0238818422, prob_range={0.937451394, 0.971225419}, prob(percent)="95", prob+-sd="95+-2", length_mean=0.0178448437, length_median=0.01704708, length_95%HPD={0.004894645, 0.03241285}, 0.5625060000000003}]:0.017047,'XP_013912793.1_Thamnophis_sirtalis'[&prob=1.0, prob_stddev=0.0, prob_range={1.0, 1.0}, prob(percent)="100", prob+-sd="100+-0", length_mean=0.0555223955, length_median=0.05464778, length_95%HPD={0.03177592, 0.08240954}]:0.054648)[&prob=0.987168092, prob_stddev=0.0181470577, prob_range={0.974336185, 1.0}, prob(percent)="99", prob+-sd="99+-2", length_mean=0.0176809337, length_median=0.01655643, length_95%HPD={0.003849879, 0.03222399}]:0.016556,'XP_006258772.3_Alligator_mississippiensis'[&prob=1.0, prob_stddev=0.0, prob_range={1.0, 1.0}, prob(percent)="100", prob+-sd="100+-0", length_mean=0.00805707085, length_median=0.007028378, length_95%HPD={3.37295E-4, 0.01798208}]:0.007028)[&prob=0.968059105, prob_stddev=0.0176757056, prob_range={0.955560493, 0.980557716}, prob(percent)="97", prob+-sd="97+-2", length_mean=0.00907712473, length_median=0.008055946, length_95%HPD={4.89468E-4, 0.01983515}]:0.008056,'XP_071589484.1_Heliangelus_exortis'[&prob=1.0, prob_stddev=0.0, prob_range={1.0, 1.0}, prob(percent)="100", prob+-sd="100+-0", length_mean=0.0086422942, length_median=0.0077333, length_95%HPD={2.086445E-4, 0.01896233}]:0.007733)[&prob=0.577324742, prob_stddev=0.0329160917, prob_range={0.55404955, 0.600599933}, prob(percent)="58", prob+-sd="58+-3", length_mean=0.00887502314, length_median=0.008109894, length_95%HPD={0.001452849, 0.01884762}]:0.00811,'XP_052645655.1_Harpia_harpyja'[&prob=1.0, prob_stddev=0.0, prob_range={1.0, 1.0}, prob(percent)="100", prob+-sd="100+-0", length_mean=0.00288626325, length_median=0.001965685, length_95%HPD={2.410951E-7, 0.008625034}]:0.001966,'XP_015147812.1_Gallus_gallus'[&prob=1.0, prob_stddev=0.0, prob_range={1.0, 1.0}, prob(percent)="100", prob+-sd="100+-0", length_mean=0.0258580559, length_median=0.02483743, length_95%HPD={0.01074587, 0.04206615}]:0.024837,'XP_013803256.2_Apteryx_mantelli'[&prob=1.0, prob_stddev=0.0, prob_range={1.0, 1.0}, prob(percent)="100", prob+-sd="100+-0", length_mean=0.0183296011, length_median=0.0174011, length_95%HPD={0.005624805, 0.03272282}]:0.017401,('XP_015484970.1_Parus_major'[&prob=1.0, prob_stddev=0.0, prob_range={1.0, 1.0}, prob(percent)="100", prob+-sd="100+-0", length_mean=0.0029029055, length_median=0.001942036, length_95%HPD={1.357632E-7, 0.008697337}]:0.001942,'XP_039576946.1_Passer_montanus'[&prob=1.0, prob_stddev=0.0, prob_range={1.0, 1.0}, prob(percent)="100", prob+-sd="100+-0", length_mean=0.00280395494, length_median=0.001903798, length_95%HPD={1.269114E-7, 0.00832833}]:0.001904)[&prob=1.0, prob_stddev=0.0, prob_range={1.0, 1.0}, prob(percent)="100", prob+-sd="100+-0", length_mean=0.00867831542, length_median=0.007601375, length_95%HPD={7.605474E-4, 0.01873517}, 0.6935320000000003}]:0.007601)[&prob=0.672203089, prob_stddev=0.028516805, prob_range={0.652038662, 0.692367515}, prob(percent)="67", prob+-sd="67+-3", length_mean=0.00515421792, length_median=0.004129984, length_95%HPD={8.97962E-6, 0.01319157}]:0.00413,'XP_065426944.1_Chrysemys_picta_bellii'[&prob=1.0, prob_stddev=0.0, prob_range={1.0, 1.0}, prob(percent)="100", prob+-sd="100+-0", length_mean=0.00571657894, length_median=0.00476755, length_95%HPD={9.868967E-5, 0.01381474}]:0.004768)[&prob=0.987168092, prob_stddev=0.0181470577, prob_range={0.974336185, 1.0}, prob(percent)="99", prob+-sd="99+-2", length_mean=0.0154084836, length_median=0.01444501, length_95%HPD={0.003958626, 0.02867648}, 0.5625060000000003}]:0.014445,'XP_033809400.1_Geotrypetes_seraphini'[&prob=1.0, prob_stddev=0.0, prob_range={1.0, 1.0}, prob(percent)="100", prob+-sd="100+-0", length_mean=0.0504688662, length_median=0.04938424, length_95%HPD={0.02821584, 0.07566314}]:0.049384)[&prob=0.938451283, prob_stddev=0.0212108467, prob_range={0.92345295, 0.953449617}, prob(percent)="94", prob+-sd="94+-2", length_mean=0.00927033391, length_median=0.007953057, length_95%HPD={4.477678E-4, 0.02154539}]:0.007953,((('XP_006013184.1_Latimeria_chalumnae'[&prob=1.0, prob_stddev=0.0, prob_range={1.0, 1.0}, prob(percent)="100", prob+-sd="100+-0", length_mean=0.00784164418, length_median=0.006563013, length_95%HPD={2.095084E-4, 0.01832886}]:0.006563,'XP_043943486.1_Protopterus_annectens'[&prob=1.0, prob_stddev=0.0, prob_range={1.0, 1.0}, prob(percent)="100", prob+-sd="100+-0", length_mean=0.0292355147, length_median=0.02801454, length_95%HPD={0.01147342, 0.0472039}]:0.028015)[&prob=0.937506944, prob_stddev=0.00337802373, prob_range={0.93511832, 0.939895567}, prob(percent)="94", prob+-sd="94+-0", length_mean=0.00948155719, length_median=0.008492304, length_95%HPD={3.10064E-4, 0.02041964}, 0.6741190000000001}]:0.008492,('XP_006633553.2_Lepisosteus_oculatus'[&prob=1.0, prob_stddev=0.0, prob_range={1.0, 1.0}, prob(percent)="100", prob+-sd="100+-0", length_mean=0.010748862, length_median=0.009310176, length_95%HPD={1.389287E-4, 0.02398545}]:0.00931,((('XP_017349324.1_Ictalurus_punctatus'[&prob=1.0, prob_stddev=0.0, prob_range={1.0, 1.0}, prob(percent)="100", prob+-sd="100+-0", length_mean=0.0230049184, length_median=0.02173304, length_95%HPD={0.00818503, 0.0402314}]:0.021733,'XP_021330984.1_Danio_rerio'[&prob=1.0, prob_stddev=0.0, prob_range={1.0, 1.0}, prob(percent)="100", prob+-sd="100+-0", length_mean=0.0143984472, length_median=0.01347871, length_95%HPD={0.003188569, 0.02701295}]:0.013479)[&prob=0.999777802, prob_stddev=0.0, prob_range={0.999777802, 0.999777802}, prob(percent)="100", prob+-sd="100+-0", length_mean=0.0113584112, length_median=0.01029287, length_95%HPD={0.001756499, 0.02303291}]:0.010293,'XP_035257399.1_Anguilla_anguilla'[&prob=1.0, prob_stddev=0.0, prob_range={1.0, 1.0}, prob(percent)="100", prob+-sd="100+-0", length_mean=0.00581973465, length_median=0.004883685, length_95%HPD={5.880444E-5, 0.01365326}]:0.004884)[&prob=0.914009554, prob_stddev=0.00471352148, prob_range={0.910676591, 0.917342517}, prob(percent)="91", prob+-sd="91+-0", length_mean=0.00926947746, length_median=0.008148717, length_95%HPD={6.999002E-4, 0.02053063}]:0.008149,'XP_035280455.1_Anguilla_anguilla'[&prob=1.0, prob_stddev=0.0, prob_range={1.0, 1.0}, prob(percent)="100", prob+-sd="100+-0", length_mean=0.0057735987, length_median=0.004611286, length_95%HPD={7.440063E-7, 0.01489483}]:0.004611)[&prob=1.0, prob_stddev=0.0, prob_range={1.0, 1.0}, prob(percent)="100", prob+-sd="100+-0", length_mean=0.0268052126, length_median=0.02574979, length_95%HPD={0.01014258, 0.04443653}]:0.02575)[&prob=0.904899456, prob_stddev=0.0372368197, prob_range={0.878569048, 0.931229863}, prob(percent)="90", prob+-sd="90+-4", length_mean=0.0161872422, length_median=0.01531825, length_95%HPD={0.00386048, 0.03015363}, 0.6293830000000002}]:0.015318)[&prob=0.576769248, prob_stddev=0.0352728524, prob_range={0.551827575, 0.601710921}, prob(percent)="58", prob+-sd="58+-4", length_mean=0.00736620808, length_median=0.006070885, length_95%HPD={2.279389E-6, 0.01850724}]:0.006071,((('XP_020390867.2_Rhincodon_typus'[&prob=1.0, prob_stddev=0.0, prob_range={1.0, 1.0}, prob(percent)="100", prob+-sd="100+-0", length_mean=0.00664515268, length_median=0.005816179, length_95%HPD={5.013622E-7, 0.01535443}]:0.005816,'XP_041059039.1_Carcharodon_carcharias'[&prob=1.0, prob_stddev=0.0, prob_range={1.0, 1.0}, prob(percent)="100", prob+-sd="100+-0", length_mean=0.0100807411, length_median=0.009069135, length_95%HPD={0.001201843, 0.02133299}]:0.009069)[&prob=0.849794467, prob_stddev=0.0175971469, prob_range={0.837351405, 0.862237529}, prob(percent)="85", prob+-sd="85+-2", length_mean=0.0127409169, length_median=0.01157755, length_95%HPD={0.001910172, 0.02591814}]:0.011578,'XP_032895221.1_Amblyraja_radiata'[&prob=1.0, prob_stddev=0.0, prob_range={1.0, 1.0}, prob(percent)="100", prob+-sd="100+-0", length_mean=0.0647193512, length_median=0.06240779, length_95%HPD={0.04001324, 0.09483251}]:0.062408)[&prob=1.0, prob_stddev=0.0, prob_range={1.0, 1.0}, prob(percent)="100", prob+-sd="100+-0", length_mean=0.0392467138, length_median=0.03838482, length_95%HPD={0.01624835, 0.06132648}]:0.038385,'XP_007902374.2_Callorhinchus_milii'[&prob=1.0, prob_stddev=0.0, prob_range={1.0, 1.0}, prob(percent)="100", prob+-sd="100+-0", length_mean=0.0366135708, length_median=0.03541396, length_95%HPD={0.01655976, 0.05812528}]:0.035414)[&prob=1.0, prob_stddev=0.0, prob_range={1.0, 1.0}, prob(percent)="100", prob+-sd="100+-0", length_mean=0.0397436096, length_median=0.03923749, length_95%HPD={0.01808573, 0.06043729}, 0.5766670000000003}]:0.039237)[&prob=0.859515609, prob_stddev=0.00479208017, prob_range={0.856127097, 0.862904122}, prob(percent)="86", prob+-sd="86+-0", length_mean=0.0139846377, length_median=0.01290562, length_95%HPD={0.001995911, 0.02741635}]:0.012906)[&prob=0.819186757, prob_stddev=0.0230176966, prob_range={0.802910788, 0.835462726}, prob(percent)="82", prob+-sd="82+-2", length_mean=0.0119575909, length_median=0.01091419, length_95%HPD={0.00142815, 0.02409637}]:0.010914,('XP_004912856.2_Xenopus_tropicalis'[&prob=1.0, prob_stddev=0.0, prob_range={1.0, 1.0}, prob(percent)="100", prob+-sd="100+-0", length_mean=0.00563470521, length_median=0.004627423, length_95%HPD={1.180059E-4, 0.01355169}]:0.004627,'XP_069484429.1_Ambystoma_mexicanum'[&prob=1.0, prob_stddev=0.0, prob_range={1.0, 1.0}, prob(percent)="100", prob+-sd="100+-0", length_mean=0.00540880364, length_median=0.004396194, length_95%HPD={1.912858E-5, 0.01337256}]:0.004396)[&prob=0.811354294, prob_stddev=0.01681156, prob_range={0.799466726, 0.823241862}, prob(percent)="81", prob+-sd="81+-2", length_mean=0.00655304325, length_median=0.005580921, length_95%HPD={5.095559E-5, 0.01579556}, 0.7303090000000003}]:0.005581)[&prob=0.987168092, prob_stddev=0.0181470577, prob_range={0.974336185, 1.0}, prob(percent)="99", prob+-sd="99+-2", length_mean=0.0347892871, length_median=0.03388415, length_95%HPD={0.01653527, 0.05847618}]:0.033884,((((('Homo_sapiens_Kv1.8'[&prob=1.0, prob_stddev=0.0, prob_range={1.0, 1.0}, prob(percent)="100", prob+-sd="100+-0", length_mean=0.0114120542, length_median=0.01034192, length_95%HPD={0.001436481, 0.02300558}]:0.010342,'XP_003990478.2_Felis_catus'[&prob=1.0, prob_stddev=0.0, prob_range={1.0, 1.0}, prob(percent)="100", prob+-sd="100+-0", length_mean=0.0140420162, length_median=0.01283859, length_95%HPD={0.003941712, 0.02662132}]:0.012839,('XP_023612891.1_Myotis_lucifugus'[&prob=1.0, prob_stddev=0.0, prob_range={1.0, 1.0}, prob(percent)="100", prob+-sd="100+-0", length_mean=0.0536538705, length_median=0.05261429, length_95%HPD={0.03080392, 0.07774762}]:0.052614,'XP_001508137.1_Ornithorhynchus_anatinus'[&prob=1.0, prob_stddev=0.0, prob_range={1.0, 1.0}, prob(percent)="100", prob+-sd="100+-0", length_mean=0.0597157205, length_median=0.05957515, length_95%HPD={0.03060791, 0.08400669}]:0.059575)[&prob=0.973169648, prob_stddev=3.92793457E-4, prob_range={0.972891901, 0.973447395}, prob(percent)="97", prob+-sd="97+-0", length_mean=0.0123957072, length_median=0.01117648, length_95%HPD={0.001518527, 0.02535448}]:0.011176)[&prob=0.872458616, prob_stddev=0.00298523027, prob_range={0.870347739, 0.874569492}, prob(percent)="87", prob+-sd="87+-0", length_mean=0.00576407703, length_median=0.004880219, length_95%HPD={4.913768E-5, 0.01374508}]:0.00488,'Mus_musculus_Kv1.8'[&prob=1.0, prob_stddev=0.0, prob_range={1.0, 1.0}, prob(percent)="100", prob+-sd="100+-0", length_mean=0.00592159513, length_median=0.00498604, length_95%HPD={3.378799E-5, 0.01369117}]:0.004986,'XP_003409614.1_Loxodonta_africana'[&prob=1.0, prob_stddev=0.0, prob_range={1.0, 1.0}, prob(percent)="100", prob+-sd="100+-0", length_mean=0.0197186894, length_median=0.01931289, length_95%HPD={0.005828808, 0.03313772}]:0.019313)[&prob=0.999277858, prob_stddev=2.35676074E-4, prob_range={0.99911121, 0.999444506}, prob(percent)="100", prob+-sd="100+-0", length_mean=0.0129854099, length_median=0.01172738, length_95%HPD={0.002292163, 0.02573278}]:0.011727,'XP_001381980.3_Monodelphis_domestica'[&prob=1.0, prob_stddev=0.0, prob_range={1.0, 1.0}, prob(percent)="100", prob+-sd="100+-0", length_mean=0.0110230681, length_median=0.01003093, length_95%HPD={9.611976E-4, 0.02294366}]:0.010031)[&prob=1.0, prob_stddev=0.0, prob_range={1.0, 1.0}, prob(percent)="100", prob+-sd="100+-0", length_mean=0.0486497878, length_median=0.04761547, length_95%HPD={0.02523011, 0.07395176}, 0.5404310000000003}]:0.047615,((('XP_005280571.1_Chrysemys_picta_bellii'[&prob=1.0, prob_stddev=0.0, prob_range={1.0, 1.0}, prob(percent)="100", prob+-sd="100+-0", length_mean=0.0114474062, length_median=0.01064687, length_95%HPD={0.001740254, 0.02298953}]:0.010647,(('XP_052671394.1_Harpia_harpyja'[&prob=1.0, prob_stddev=0.0, prob_range={1.0, 1.0}, prob(percent)="100", prob+-sd="100+-0", length_mean=0.00291342081, length_median=0.002005559, length_95%HPD={1.348992E-6, 0.008636344}]:0.002006,'NP_001383206.1_Gallus_gallus'[&prob=1.0, prob_stddev=0.0, prob_range={1.0, 1.0}, prob(percent)="100", prob+-sd="100+-0", length_mean=0.0058973746, length_median=0.004969148, length_95%HPD={2.158721E-4, 0.01347691}]:0.004969,'XP_071624342.1_Heliangelus_exortis'[&prob=1.0, prob_stddev=0.0, prob_range={1.0, 1.0}, prob(percent)="100", prob+-sd="100+-0", length_mean=0.00558987534, length_median=0.004562231, length_95%HPD={1.564586E-4, 0.01319686}]:0.004562,('XP_033375787.1_Parus_major'[&prob=1.0, prob_stddev=0.0, prob_range={1.0, 1.0}, prob(percent)="100", prob+-sd="100+-0", length_mean=0.00290834123, length_median=0.001997321, length_95%HPD={1.937753E-7, 0.008810214}]:0.001997,'XP_039565432.1_Passer_montanus'[&prob=1.0, prob_stddev=0.0, prob_range={1.0, 1.0}, prob(percent)="100", prob+-sd="100+-0", length_mean=0.00273992548, length_median=0.001941734, length_95%HPD={6.86731E-7, 0.008201126}]:0.001942)[&prob=1.0, prob_stddev=0.0, prob_range={1.0, 1.0}, prob(percent)="100", prob+-sd="100+-0", length_mean=0.00839302495, length_median=0.007453593, length_95%HPD={8.711708E-4, 0.01778975}]:0.007454)[&prob=0.962115321, prob_stddev=0.0045564041, prob_range={0.958893456, 0.965337185}, prob(percent)="96", prob+-sd="96+-0", length_mean=0.00576072743, length_median=0.0048941, length_95%HPD={1.921409E-4, 0.01363289}]:0.004894,'XP_013798033.1_Apteryx_mantelli'[&prob=1.0, prob_stddev=0.0, prob_range={1.0, 1.0}, prob(percent)="100", prob+-sd="100+-0", length_mean=0.00297085682, length_median=0.002081183, length_95%HPD={7.538524E-7, 0.008551583}]:0.002081)[&prob=0.99905566, prob_stddev=7.07028222E-4, prob_range={0.998555716, 0.999555605}, prob(percent)="100", prob+-sd="100+-0", length_mean=0.0117864255, length_median=0.01073163, length_95%HPD={0.001842273, 0.0235874}]:0.010732)[&prob=0.996500389, prob_stddev=0.00290667158, prob_range={0.994445062, 0.998555716}, prob(percent)="100", prob+-sd="100+-0", length_mean=0.012346976, length_median=0.01115554, length_95%HPD={0.002007786, 0.02423798}]:0.011156,'XP_013912201.1_Thamnophis_sirtalis'[&prob=1.0, prob_stddev=0.0, prob_range={1.0, 1.0}, prob(percent)="100", prob+-sd="100+-0", length_mean=0.0316160985, length_median=0.03093382, length_95%HPD={0.01439431, 0.05082461}]:0.030934)[&prob=0.852016443, prob_stddev=0.0135120949, prob_range={0.842461949, 0.861570937}, prob(percent)="85", prob+-sd="85+-1", length_mean=0.0102898682, length_median=0.009256189, length_95%HPD={8.073617E-4, 0.02157678}]:0.009256,'XP_019348007.1_Alligator_mississippiensis'[&prob=1.0, prob_stddev=0.0, prob_range={1.0, 1.0}, prob(percent)="100", prob+-sd="100+-0", length_mean=0.0142247728, length_median=0.01340768, length_95%HPD={0.003107824, 0.02790522}]:0.013408)[&prob=0.972891901, prob_stddev=0.00345658242, prob_range={0.970447728, 0.975336074}, prob(percent)="97", prob+-sd="97+-0", length_mean=0.0141146197, length_median=0.0130331, length_95%HPD={0.002734316, 0.02767301}, 0.6168820000000002}]:0.013033)[&prob=0.965448284, prob_stddev=0.00157117383, prob_range={0.964337296, 0.966559271}, prob(percent)="97", prob+-sd="97+-0", length_mean=0.014639867, length_median=0.01342579, length_95%HPD={0.001452131, 0.02918784}]:0.013426,((('XP_005987742.1_Latimeria_chalumnae'[&prob=1.0, prob_stddev=0.0, prob_range={1.0, 1.0}, prob(percent)="100", prob+-sd="100+-0", length_mean=0.0430969847, length_median=0.04228318, length_95%HPD={0.01817034, 0.06543845}, !rotate=true]:0.042283,(((('XP_020388510.2_Rhincodon_typus'[&prob=1.0, prob_stddev=0.0, prob_range={1.0, 1.0}, prob(percent)="100", prob+-sd="100+-0", length_mean=0.0851306865, length_median=0.08414182, length_95%HPD={0.05251517, 0.1184886}, !rotate=true]:0.084142,'XP_032898555.1_Amblyraja_radiata'[&prob=1.0, prob_stddev=0.0, prob_range={1.0, 1.0}, prob(percent)="100", prob+-sd="100+-0", length_mean=0.0688638977, length_median=0.06762023, length_95%HPD={0.04093565, 0.1027995}, !rotate=true]:0.06762)[&prob=1.0, prob_stddev=0.0, prob_range={1.0, 1.0}, prob(percent)="100", prob+-sd="100+-0", length_mean=0.0778659254, length_median=0.07622966, length_95%HPD={0.04475454, 0.1167784}, !rotate=true]:0.07623,'XP_007892489.2_Callorhinchus_milii'[&prob=1.0, prob_stddev=0.0, prob_range={1.0, 1.0}, prob(percent)="100", prob+-sd="100+-0", length_mean=0.154316558, length_median=0.1528376, length_95%HPD={0.1130099, 0.2000685}, !rotate=true]:0.152838)[&prob=0.770969892, prob_stddev=0.0398292565, prob_range={0.742806355, 0.79913343}, prob(percent)="77", prob+-sd="77+-4", length_mean=0.0271418332, length_median=0.02572514, length_95%HPD={0.006633723, 0.05195765}, 0.4062410000000003}, !rotate=true]:0.025725,((((('XP_017334711.2_Ictalurus_punctatus'[&prob=1.0, prob_stddev=0.0, prob_range={1.0, 1.0}, prob(percent)="100", prob+-sd="100+-0", length_mean=0.0307637684, length_median=0.02978178, length_95%HPD={0.01258593, 0.0500249}, !rotate=true]:0.029782,'XP_021332962.1_Danio_rerio'[&prob=1.0, prob_stddev=0.0, prob_range={1.0, 1.0}, prob(percent)="100", prob+-sd="100+-0", length_mean=0.00739353533, length_median=0.006419634, length_95%HPD={5.48297E-6, 0.01780064}, !rotate=true]:0.00642)[&prob=1.0, prob_stddev=0.0, prob_range={1.0, 1.0}, prob(percent)="100", prob+-sd="100+-0", length_mean=0.0672097046, length_median=0.06594933, length_95%HPD={0.03759625, 0.09578003}, !rotate=true]:0.065949,'XP_003973121.2_Takifugu_rubripes'[&prob=1.0, prob_stddev=0.0, prob_range={1.0, 1.0}, prob(percent)="100", prob+-sd="100+-0", length_mean=0.0570678081, length_median=0.05640576, length_95%HPD={0.03216374, 0.08419766}, !rotate=true]:0.056406)[&prob=1.0, prob_stddev=0.0, prob_range={1.0, 1.0}, prob(percent)="100", prob+-sd="100+-0", length_mean=0.0296623566, length_median=0.02875361, length_95%HPD={0.01059191, 0.05031974}, !rotate=true]:0.028754,'XP_035243286.1_Anguilla_anguilla'[&prob=1.0, prob_stddev=0.0, prob_range={1.0, 1.0}, prob(percent)="100", prob+-sd="100+-0", length_mean=0.062020616, length_median=0.06131508, length_95%HPD={0.03678272, 0.08815657}, !rotate=true]:0.061315)[&prob=1.0, prob_stddev=0.0, prob_range={1.0, 1.0}, prob(percent)="100", prob+-sd="100+-0", length_mean=0.0295104307, length_median=0.02828, length_95%HPD={0.0096013, 0.05104846}, !rotate=true]:0.02828,'XP_035237103.1_Anguilla_anguilla'[&prob=1.0, prob_stddev=0.0, prob_range={1.0, 1.0}, prob(percent)="100", prob+-sd="100+-0", length_mean=0.035911066, length_median=0.03490248, length_95%HPD={0.01672184, 0.05582621}, !rotate=true]:0.034902)[&prob=0.733418509, prob_stddev=0.0162616491, prob_range={0.721919787, 0.744917231}, prob(percent)="73", prob+-sd="73+-2", length_mean=0.0109113644, length_median=0.009836524, length_95%HPD={8.882288E-4, 0.02414769}, !rotate=true]:0.009837,(('XP_017342024.1_Ictalurus_punctatus'[&prob=1.0, prob_stddev=0.0, prob_range={1.0, 1.0}, prob(percent)="100", prob+-sd="100+-0", length_mean=0.0892271171, length_median=0.08814628, length_95%HPD={0.05086397, 0.1241127}, !rotate=true]:0.088146,'XP_002667319.1_Danio_rerio'[&prob=1.0, prob_stddev=0.0, prob_range={1.0, 1.0}, prob(percent)="100", prob+-sd="100+-0", length_mean=0.0299367259, length_median=0.02888624, length_95%HPD={0.01174478, 0.04941562}, !rotate=true]:0.028886)[&prob=0.787190312, prob_stddev=0.0269456311, prob_range={0.768136874, 0.806243751}, prob(percent)="79", prob+-sd="79+-3", length_mean=0.0213416139, length_median=0.02006527, length_95%HPD={0.005571496, 0.03918355}, !rotate=true]:0.020065,'XP_011600773.1_Takifugu_rubripes'[&prob=1.0, prob_stddev=0.0, prob_range={1.0, 1.0}, prob(percent)="100", prob+-sd="100+-0", length_mean=0.0516481165, length_median=0.04987655, length_95%HPD={0.02978626, 0.07769328}, !rotate=true]:0.049877)[&prob=0.630263304, prob_stddev=0.0356656459, prob_range={0.605043884, 0.655482724}, prob(percent)="63", prob+-sd="63+-4", length_mean=0.0119989575, length_median=0.01097743, length_95%HPD={5.614613E-4, 0.02499339}, !rotate=true]:0.010977)[&prob=0.768581269, prob_stddev=0.0333088851, prob_range={0.74502833, 0.792134207}, prob(percent)="77", prob+-sd="77+-3", length_mean=0.0193882805, length_median=0.01826636, length_95%HPD={0.004430313, 0.03699467}, 0.41147000000000034}, !rotate=true]:0.018266)[&prob=0.759582269, prob_stddev=0.0438357498, prob_range={0.728585713, 0.790578825}, prob(percent)="76", prob+-sd="76+-4", length_mean=0.0178845623, length_median=0.0166122, length_95%HPD={0.002664848, 0.03546169}, !rotate=true]:0.016612,'XP_015197629.1_Lepisosteus_oculatus'[&prob=1.0, prob_stddev=0.0, prob_range={1.0, 1.0}, prob(percent)="100", prob+-sd="100+-0", length_mean=0.0307729489, length_median=0.02951417, length_95%HPD={0.0116229, 0.05134317}, !rotate=true]:0.029514)[&prob=0.80274414, prob_stddev=0.0337016786, prob_range={0.778913454, 0.826574825}, prob(percent)="80", prob+-sd="80+-3", length_mean=0.0238158126, length_median=0.0231861, length_95%HPD={0.006413109, 0.04203685}, !rotate=true]:0.023186)[&prob=0.631707588, prob_stddev=0.0322090635, prob_range={0.608932341, 0.654482835}, prob(percent)="63", prob+-sd="63+-3", length_mean=0.0148660631, length_median=0.01355953, length_95%HPD={0.001462634, 0.03012995}, !rotate=true]:0.01356,'XP_043932371.1_Protopterus_annectens'[&prob=1.0, prob_stddev=0.0, prob_range={1.0, 1.0}, prob(percent)="100", prob+-sd="100+-0", length_mean=0.040038239, length_median=0.03910735, length_95%HPD={0.01995438, 0.06431226}]:0.039107)[&prob=1.0, prob_stddev=0.0, prob_range={1.0, 1.0}, prob(percent)="100", prob+-sd="100+-0", length_mean=0.0258634382, length_median=0.02500327, length_95%HPD={0.008217214, 0.04531146}]:0.025003,(('XP_002938481.1_Xenopus_tropicalis'[&prob=1.0, prob_stddev=0.0, prob_range={1.0, 1.0}, prob(percent)="100", prob+-sd="100+-0", length_mean=0.0672849147, length_median=0.06625634, length_95%HPD={0.04019783, 0.09681827}]:0.066256,'XP_033774560.1_Geotrypetes_seraphini'[&prob=1.0, prob_stddev=0.0, prob_range={1.0, 1.0}, prob(percent)="100", prob+-sd="100+-0", length_mean=0.0459668251, length_median=0.04500086, length_95%HPD={0.0221356, 0.06848288}]:0.045001)[&prob=0.996889235, prob_stddev=0.00157117383, prob_range={0.995778247, 0.998000222}, prob(percent)="100", prob+-sd="100+-0", length_mean=0.0212775415, length_median=0.01988453, length_95%HPD={0.005731367, 0.03945064}]:0.019885,'XP_069488714.1_Ambystoma_mexicanum'[&prob=1.0, prob_stddev=0.0, prob_range={1.0, 1.0}, prob(percent)="100", prob+-sd="100+-0", length_mean=0.03486857, length_median=0.03330234, length_95%HPD={0.01446449, 0.05738274}]:0.033302)[&prob=0.819186757, prob_stddev=0.00400649326, prob_range={0.816353738, 0.822019776}, prob(percent)="82", prob+-sd="82+-0", length_mean=0.0160729583, length_median=0.0148386, length_95%HPD={0.002406791, 0.03242534}, 0.5697190000000003}]:0.014839)[&prob=0.991223197, prob_stddev=0.00204252598, prob_range={0.989778913, 0.992667481}, prob(percent)="99", prob+-sd="99+-0", length_mean=0.0195926898, length_median=0.01813144, length_95%HPD={0.002117082, 0.03822985}]:0.018131)[&prob=1.0, prob_stddev=0.0, prob_range={1.0, 1.0}, prob(percent)="100", prob+-sd="100+-0", length_mean=0.0870568885, length_median=0.08557109, length_95%HPD={0.05580234, 0.121495}]:0.085571)[&prob=0.987168092, prob_stddev=0.0181470577, prob_range={0.974336185, 1.0}, prob(percent)="99", prob+-sd="99+-2", length_mean=0.0412876751, length_median=0.03995068, length_95%HPD={0.01903593, 0.06618137}]:0.039951,((((((('ELU01478.1_Capitella_teleta'[&prob=1.0, prob_stddev=0.0, prob_range={1.0, 1.0}, prob(percent)="100", prob+-sd="100+-0", length_mean=0.0334295231, length_median=0.03222188, length_95%HPD={0.0136705, 0.05364443}]:0.032222,'XP_022331277.1_Crassostrea_virginica'[&prob=1.0, prob_stddev=0.0, prob_range={1.0, 1.0}, prob(percent)="100", prob+-sd="100+-0", length_mean=0.0279961803, length_median=0.02710556, length_95%HPD={0.01021736, 0.04646084}]:0.027106)[&prob=0.968003555, prob_stddev=0.0120980385, prob_range={0.95944895, 0.97655816}, prob(percent)="97", prob+-sd="97+-1", length_mean=0.0136152465, length_median=0.01271309, length_95%HPD={0.002386933, 0.02662985}]:0.012713,('XP_014787312.2_Octopus_bimaculoides'[&prob=1.0, prob_stddev=0.0, prob_range={1.0, 1.0}, prob(percent)="100", prob+-sd="100+-0", length_mean=0.0198164125, length_median=0.01861461, length_95%HPD={0.005504498, 0.03645414}]:0.018615,'XP_052826197.1_Octopus_bimaculoides'[&prob=1.0, prob_stddev=0.0, prob_range={1.0, 1.0}, prob(percent)="100", prob+-sd="100+-0", length_mean=0.130837118, length_median=0.1299438, length_95%HPD={0.09227478, 0.1724253}]:0.129944)[&prob=0.953727364, prob_stddev=0.00762019306, prob_range={0.948339073, 0.959115654}, prob(percent)="95", prob+-sd="95+-1", length_mean=0.0151958309, length_median=0.01420284, length_95%HPD={0.002381408, 0.02935495}]:0.014203)[&prob=0.922341962, prob_stddev=0.00141405644, prob_range={0.921342073, 0.923341851}, prob(percent)="92", prob+-sd="92+-0", length_mean=0.00672199701, length_median=0.005512096, length_95%HPD={2.147084E-4, 0.01603}]:0.005512,'XP_035826575.1_Aplysia_californica'[&prob=1.0, prob_stddev=0.0, prob_range={1.0, 1.0}, prob(percent)="100", prob+-sd="100+-0", length_mean=0.0283391543, length_median=0.02702304, length_95%HPD={0.01178624, 0.04828492}]:0.027023)[&prob=0.999555605, prob_stddev=6.28469531E-4, prob_range={0.99911121, 1.0}, prob(percent)="100", prob+-sd="100+-0", length_mean=0.0268348192, length_median=0.02541258, length_95%HPD={0.00783122, 0.04914279}]:0.025413,((('TNN12293.1_Schistosoma_japonicum'[&prob=1.0, prob_stddev=0.0, prob_range={1.0, 1.0}, prob(percent)="100", prob+-sd="100+-0", length_mean=0.0906277566, length_median=0.08944725, length_95%HPD={0.05674663, 0.1242138}]:0.089447,'TNN20419.1_Schistosoma_japonicum'[&prob=1.0, prob_stddev=0.0, prob_range={1.0, 1.0}, prob(percent)="100", prob+-sd="100+-0", length_mean=0.165149829, length_median=0.1632999, length_95%HPD={0.1206736, 0.215345}]:0.1633)[&prob=1.0, prob_stddev=0.0, prob_range={1.0, 1.0}, prob(percent)="100", prob+-sd="100+-0", length_mean=0.0486851409, length_median=0.04719896, length_95%HPD={0.01843308, 0.08021955}]:0.047199,'KAH8871184.1_Schistosoma_japonicum'[&prob=1.0, prob_stddev=0.0, prob_range={1.0, 1.0}, prob(percent)="100", prob+-sd="100+-0", length_mean=0.127273399, length_median=0.1264547, length_95%HPD={0.08669935, 0.1656656}]:0.126455)[&prob=0.948894567, prob_stddev=0.00267099551, prob_range={0.947005888, 0.950783246}, prob(percent)="95", prob+-sd="95+-0", length_mean=0.0237247632, length_median=0.02246486, length_95%HPD={0.003211461, 0.0460655}]:0.022465,(('PAA80734.1_Macrostomum_lignano'[&prob=1.0, prob_stddev=0.0, prob_range={1.0, 1.0}, prob(percent)="100", prob+-sd="100+-0", length_mean=0.00705644121, length_median=0.005827385, length_95%HPD={3.084703E-6, 0.01734217}]:0.005827,'PAA92739.1_Macrostomum_lignano'[&prob=1.0, prob_stddev=0.0, prob_range={1.0, 1.0}, prob(percent)="100", prob+-sd="100+-0", length_mean=0.0460457387, length_median=0.04513551, length_95%HPD={0.02377977, 0.07230531}]:0.045136)[&prob=0.743695145, prob_stddev=0.0323661809, prob_range={0.720808799, 0.766581491}, prob(percent)="74", prob+-sd="74+-3", length_mean=0.0115551799, length_median=0.01055369, length_95%HPD={0.001858649, 0.02356524}]:0.010554,'PAA90689.1_Macrostomum_lignano'[&prob=1.0, prob_stddev=0.0, prob_range={1.0, 1.0}, prob(percent)="100", prob+-sd="100+-0", length_mean=0.0320886253, length_median=0.030879, length_95%HPD={0.01336438, 0.053074}]:0.030879)[&prob=1.0, prob_stddev=0.0, prob_range={1.0, 1.0}, prob(percent)="100", prob+-sd="100+-0", length_mean=0.02764526, length_median=0.0263921, length_95%HPD={0.00909414, 0.04756738}]:0.026392)[&prob=1.0, prob_stddev=0.0, prob_range={1.0, 1.0}, prob(percent)="100", prob+-sd="100+-0", length_mean=0.0319412288, length_median=0.03059343, length_95%HPD={0.009554881, 0.05530474}]:0.030593)[&prob=0.998000222, prob_stddev=0.00282811289, prob_range={0.996000444, 1.0}, prob(percent)="100", prob+-sd="100+-0", length_mean=0.0240024732, length_median=0.02293194, length_95%HPD={0.006649856, 0.04315094}]:0.022932,('AWJ68229.1_Hirudo_verbana'[&prob=1.0, prob_stddev=0.0, prob_range={1.0, 1.0}, prob(percent)="100", prob+-sd="100+-0", length_mean=0.123272789, length_median=0.1220801, length_95%HPD={0.08692181, 0.16305}]:0.12208,'AWJ68228.1_Hirudo_verbana'[&prob=1.0, prob_stddev=0.0, prob_range={1.0, 1.0}, prob(percent)="100", prob+-sd="100+-0", length_mean=0.121509873, length_median=0.1200535, length_95%HPD={0.08218037, 0.1636016}]:0.120054)[&prob=1.0, prob_stddev=0.0, prob_range={1.0, 1.0}, prob(percent)="100", prob+-sd="100+-0", length_mean=0.0423018609, length_median=0.04106569, length_95%HPD={0.01484466, 0.06864628}]:0.041066)[&prob=0.998944562, prob_stddev=7.07028222E-4, prob_range={0.998444617, 0.999444506}, prob(percent)="100", prob+-sd="100+-0", length_mean=0.0196229541, length_median=0.01828451, length_95%HPD={0.003747891, 0.03928075}]:0.018285,(((((('ELU04025.1_Capitella_teleta'[&prob=1.0, prob_stddev=0.0, prob_range={1.0, 1.0}, prob(percent)="100", prob+-sd="100+-0", length_mean=0.231417642, length_median=0.2305708, length_95%HPD={0.1695585, 0.305638}]:0.230571,('ELU04649.1_Capitella_teleta'[&prob=1.0, prob_stddev=0.0, prob_range={1.0, 1.0}, prob(percent)="100", prob+-sd="100+-0", length_mean=0.540338036, length_median=0.5388769, length_95%HPD={0.4399061, 0.641064}]:0.538877,((('AWJ68230.1_Hirudo_verbana'[&prob=1.0, prob_stddev=0.0, prob_range={1.0, 1.0}, prob(percent)="100", prob+-sd="100+-0", length_mean=0.147076888, length_median=0.1461498, length_95%HPD={0.09935277, 0.2010334}]:0.14615,'AWJ68231.1_Hirudo_verbana'[&prob=1.0, prob_stddev=0.0, prob_range={1.0, 1.0}, prob(percent)="100", prob+-sd="100+-0", length_mean=0.237464386, length_median=0.2350438, length_95%HPD={0.1792088, 0.2978177}]:0.235044)[&prob=0.612931896, prob_stddev=0.0179113816, prob_range={0.600266637, 0.625597156}, prob(percent)="61", prob+-sd="61+-2", length_mean=0.0593236883, length_median=0.05733983, length_95%HPD={0.02263178, 0.09907041}]:0.05734,(('XP_022298092.1_Crassostrea_virginica'[&prob=1.0, prob_stddev=0.0, prob_range={1.0, 1.0}, prob(percent)="100", prob+-sd="100+-0", length_mean=0.174292881, length_median=0.1726297, length_95%HPD={0.1190719, 0.2252356}]:0.17263,'XP_014786414.1_Octopus_bimaculoides'[&prob=1.0, prob_stddev=0.0, prob_range={1.0, 1.0}, prob(percent)="100", prob+-sd="100+-0", length_mean=0.250700838, length_median=0.2517514, length_95%HPD={0.1919248, 0.3137181}]:0.251751)[&prob=0.951560938, prob_stddev=0.0116266863, prob_range={0.943339629, 0.959782246}, prob(percent)="95", prob+-sd="95+-1", length_mean=0.0520143041, length_median=0.0509465, length_95%HPD={0.0153478, 0.08700987}]:0.050947,'XP_005089913.1_Aplysia_californica'[&prob=1.0, prob_stddev=0.0, prob_range={1.0, 1.0}, prob(percent)="100", prob+-sd="100+-0", length_mean=0.190066924, length_median=0.1901926, length_95%HPD={0.1364945, 0.2430734}]:0.190193)[&prob=0.967003666, prob_stddev=0.00439928672, prob_range={0.963892901, 0.970114432}, prob(percent)="97", prob+-sd="97+-0", length_mean=0.0525691896, length_median=0.05183813, length_95%HPD={0.01218619, 0.09307638}]:0.051838)[&prob=0.992056438, prob_stddev=0.00353514111, prob_range={0.989556716, 0.99455616}, prob(percent)="99", prob+-sd="99+-0", length_mean=0.0786195923, length_median=0.07743127, length_95%HPD={0.03538716, 0.1292584}]:0.077431,'TNN19769.1_Schistosoma_japonicum'[&prob=1.0, prob_stddev=0.0, prob_range={1.0, 1.0}, prob(percent)="100", prob+-sd="100+-0", length_mean=0.175502471, length_median=0.17423, length_95%HPD={0.1161751, 0.2338983}]:0.17423)[&prob=1.0, prob_stddev=0.0, prob_range={1.0, 1.0}, prob(percent)="100", prob+-sd="100+-0", length_mean=0.253338175, length_median=0.2517321, length_95%HPD={0.1709809, 0.328841}]:0.251732)[&prob=0.996167093, prob_stddev=0.00117838037, prob_range={0.995333852, 0.997000333}, prob(percent)="100", prob+-sd="100+-0", length_mean=0.104520557, length_median=0.1024063, length_95%HPD={0.04712178, 0.1608736}]:0.102406)[&prob=0.562326408, prob_stddev=0.0258458095, prob_range={0.544050661, 0.580602155}, prob(percent)="56", prob+-sd="56+-3", length_mean=0.0469915376, length_median=0.04538389, length_95%HPD={0.01209241, 0.08779311}]:0.045384,('XP_022299157.1_Crassostrea_virginica'[&prob=1.0, prob_stddev=0.0, prob_range={1.0, 1.0}, prob(percent)="100", prob+-sd="100+-0", length_mean=0.211460825, length_median=0.2107105, length_95%HPD={0.1494747, 0.2710936}]:0.210711,'XP_012938508.1_Aplysia_californica'[&prob=1.0, prob_stddev=0.0, prob_range={1.0, 1.0}, prob(percent)="100", prob+-sd="100+-0", length_mean=0.1972183, length_median=0.1963732, length_95%HPD={0.1444251, 0.252479}]:0.196373)[&prob=1.0, prob_stddev=0.0, prob_range={1.0, 1.0}, prob(percent)="100", prob+-sd="100+-0", length_mean=0.117537956, length_median=0.1162867, length_95%HPD={0.06807339, 0.166816}]:0.116287)[&prob=1.0, prob_stddev=0.0, prob_range={1.0, 1.0}, prob(percent)="100", prob+-sd="100+-0", length_mean=0.102661303, length_median=0.1015166, length_95%HPD={0.05222293, 0.1553548}]:0.101517,(('CAH1238550.1_Branchiostoma_lanceolatum'[&prob=1.0, prob_stddev=0.0, prob_range={1.0, 1.0}, prob(percent)="100", prob+-sd="100+-0", length_mean=0.408869565, length_median=0.4082914, length_95%HPD={0.3209724, 0.5032781}]:0.408291,'CAH1272150.1_Branchiostoma_lanceolatum'[&prob=1.0, prob_stddev=0.0, prob_range={1.0, 1.0}, prob(percent)="100", prob+-sd="100+-0", length_mean=0.413217185, length_median=0.4102433, length_95%HPD={0.3200735, 0.5090009}]:0.410243)[&prob=0.546217087, prob_stddev=0.00604901924, prob_range={0.541939784, 0.55049439}, prob(percent)="55", prob+-sd="55+-1", length_mean=0.0794869928, length_median=0.07692987, length_95%HPD={0.02377294, 0.1380366}]:0.07693,'CAH1269127.1_Branchiostoma_lanceolatum'[&prob=1.0, prob_stddev=0.0, prob_range={1.0, 1.0}, prob(percent)="100", prob+-sd="100+-0", length_mean=0.467297731, length_median=0.4687641, length_95%HPD={0.3692469, 0.5755057}]:0.468764)[&prob=0.627319187, prob_stddev=0.0118623624, prob_range={0.61893123, 0.635707144}, prob(percent)="63", prob+-sd="63+-1", length_mean=0.0618244857, length_median=0.05994037, length_95%HPD={0.01484022, 0.1101373}]:0.05994)[&prob=0.652871903, prob_stddev=0.00463496279, prob_range={0.64959449, 0.656149317}, prob(percent)="65", prob+-sd="65+-0", length_mean=0.0500766605, length_median=0.04883002, length_95%HPD={0.01573874, 0.08776615}]:0.04883,((((('GAV03028.1_Ramazzottius_varieornatus'[&prob=1.0, prob_stddev=0.0, prob_range={1.0, 1.0}, prob(percent)="100", prob+-sd="100+-0", length_mean=0.494397351, length_median=0.4961009, length_95%HPD={0.3924893, 0.5856263}]:0.496101,'GAV08232.1_Ramazzottius_varieornatus'[&prob=1.0, prob_stddev=0.0, prob_range={1.0, 1.0}, prob(percent)="100", prob+-sd="100+-0", length_mean=0.321807994, length_median=0.321728, length_95%HPD={0.2390189, 0.4028293}]:0.321728)[&prob=0.979557827, prob_stddev=7.85586914E-4, prob_range={0.979002333, 0.980113321}, prob(percent)="98", prob+-sd="98+-0", length_mean=0.0635703089, length_median=0.06200466, length_95%HPD={0.02259251, 0.1128494}]:0.062005,('XP_039253930.1_Styela_clava'[&prob=1.0, prob_stddev=0.0, prob_range={1.0, 1.0}, prob(percent)="100", prob+-sd="100+-0", length_mean=0.405600095, length_median=0.4052413, length_95%HPD={0.3114941, 0.4889203}]:0.405241,'XP_018669785.1_Ciona_intestinalis'[&prob=1.0, prob_stddev=0.0, prob_range={1.0, 1.0}, prob(percent)="100", prob+-sd="100+-0", length_mean=0.462653926, length_median=0.4617312, length_95%HPD={0.3774261, 0.5563163}]:0.461731)[&prob=0.972780802, prob_stddev=0.0054991084, prob_range={0.968892345, 0.976669259}, prob(percent)="97", prob+-sd="97+-1", length_mean=0.0929829902, length_median=0.09191052, length_95%HPD={0.03561103, 0.1602266}]:0.091911)[&prob=0.996722586, prob_stddev=3.92793457E-4, prob_range={0.996444839, 0.997000333}, prob(percent)="100", prob+-sd="100+-0", length_mean=0.0773375219, length_median=0.07541065, length_95%HPD={0.03352491, 0.1247967}]:0.075411,(((((Hydra_vulgaris_Shak1[&prob=1.0, prob_stddev=0.0, prob_range={1.0, 1.0}, prob(percent)="100", prob+-sd="100+-0", length_mean=0.34032921, length_median=0.3385955, length_95%HPD={0.2724079, 0.4226401}]:0.338596,((Cyama_Shak1[&prob=1.0, prob_stddev=0.0, prob_range={1.0, 1.0}, prob(percent)="100", prob+-sd="100+-0", length_mean=0.132851695, length_median=0.1315331, length_95%HPD={0.08850783, 0.1803617}]:0.131533,Lucernaria_quadricornis_Shak1[&prob=1.0, prob_stddev=0.0, prob_range={1.0, 1.0}, prob(percent)="100", prob+-sd="100+-0", length_mean=0.190568858, length_median=0.1889915, length_95%HPD={0.1344907, 0.2508719}]:0.188992)[&prob=0.996111543, prob_stddev=0.00392793457, prob_range={0.993334074, 0.998889012}, prob(percent)="100", prob+-sd="100+-0", length_mean=0.0530948619, length_median=0.0513289, length_95%HPD={0.02286634, 0.09255833}]:0.051329,Rhopilema_esculentum_Shak1[&prob=1.0, prob_stddev=0.0, prob_range={1.0, 1.0}, prob(percent)="100", prob+-sd="100+-0", length_mean=0.185380823, length_median=0.184946, length_95%HPD={0.1220062, 0.2367404}]:0.184946)[&prob=0.985668259, prob_stddev=0.00204252598, prob_range={0.984223975, 0.987112543}, prob(percent)="99", prob+-sd="99+-0", length_mean=0.0667653693, length_median=0.06542971, length_95%HPD={0.02344613, 0.1138667}]:0.06543)[&prob=1.0, prob_stddev=0.0, prob_range={1.0, 1.0}, prob(percent)="100", prob+-sd="100+-0", length_mean=0.151703215, length_median=0.1499832, length_95%HPD={0.09814999, 0.2158891}]:0.149983,Nematostella_vectensis_Shak1[&prob=1.0, prob_stddev=0.0, prob_range={1.0, 1.0}, prob(percent)="100", prob+-sd="100+-0", length_mean=0.200132189, length_median=0.2003894, length_95%HPD={0.1392398, 0.2553297}]:0.200389)[&prob=1.0, prob_stddev=0.0, prob_range={1.0, 1.0}, prob(percent)="100", prob+-sd="100+-0", length_mean=0.0814695798, length_median=0.07913804, length_95%HPD={0.03709067, 0.1324409}]:0.079138,((Hydra_vulgaris_Shak2[&prob=1.0, prob_stddev=0.0, prob_range={1.0, 1.0}, prob(percent)="100", prob+-sd="100+-0", length_mean=0.323116291, length_median=0.3222761, length_95%HPD={0.2495006, 0.3933583}]:0.322276,((Cyama_Shak2[&prob=1.0, prob_stddev=0.0, prob_range={1.0, 1.0}, prob(percent)="100", prob+-sd="100+-0", length_mean=0.134491984, length_median=0.1330322, length_95%HPD={0.08880131, 0.1851848}]:0.133032,Lucernaria_quadricornis_Shak2[&prob=1.0, prob_stddev=0.0, prob_range={1.0, 1.0}, prob(percent)="100", prob+-sd="100+-0", length_mean=0.206982164, length_median=0.204969, length_95%HPD={0.1552134, 0.2688086}]:0.204969)[&prob=0.999777802, prob_stddev=1.57117383E-4, prob_range={0.999666704, 0.999888901}, prob(percent)="100", prob+-sd="100+-0", length_mean=0.0735700895, length_median=0.07192102, length_95%HPD={0.03168682, 0.1134016}]:0.071921,Rhopilema_esculentum_Shak2[&prob=1.0, prob_stddev=0.0, prob_range={1.0, 1.0}, prob(percent)="100", prob+-sd="100+-0", length_mean=0.210710452, length_median=0.2092113, length_95%HPD={0.1566742, 0.26734}]:0.209211)[&prob=0.896844795, prob_stddev=0.0156331796, prob_range={0.885790468, 0.907899122}, prob(percent)="90", prob+-sd="90+-2", length_mean=0.0506046661, length_median=0.04925812, length_95%HPD={0.01603054, 0.09177449}]:0.049258)[&prob=0.999944451, prob_stddev=7.85586914E-5, prob_range={0.999888901, 1.0}, prob(percent)="100", prob+-sd="100+-0", length_mean=0.0835857963, length_median=0.08245565, length_95%HPD={0.03709626, 0.1309049}]:0.082456,Nematostella_vectensis_Shak2[&prob=1.0, prob_stddev=0.0, prob_range={1.0, 1.0}, prob(percent)="100", prob+-sd="100+-0", length_mean=0.307848501, length_median=0.3067662, length_95%HPD={0.2445004, 0.3864097}]:0.306766)[&prob=1.0, prob_stddev=0.0, prob_range={1.0, 1.0}, prob(percent)="100", prob+-sd="100+-0", length_mean=0.103487974, length_median=0.1024019, length_95%HPD={0.0581543, 0.1538153}]:0.102402)[&prob=1.0, prob_stddev=0.0, prob_range={1.0, 1.0}, prob(percent)="100", prob+-sd="100+-0", length_mean=0.125493816, length_median=0.1229486, length_95%HPD={0.07590486, 0.184061}]:0.122949,(((Hydra_vulgaris_Shak5[&prob=1.0, prob_stddev=0.0, prob_range={1.0, 1.0}, prob(percent)="100", prob+-sd="100+-0", length_mean=0.289199925, length_median=0.288028, length_95%HPD={0.2192621, 0.3600595}]:0.288028,((Cyama_Shak5[&prob=1.0, prob_stddev=0.0, prob_range={1.0, 1.0}, prob(percent)="100", prob+-sd="100+-0", length_mean=0.126840003, length_median=0.1258081, length_95%HPD={0.08087366, 0.1722083}]:0.125808,Rhopilema_esculentum_Shak5[&prob=1.0, prob_stddev=0.0, prob_range={1.0, 1.0}, prob(percent)="100", prob+-sd="100+-0", length_mean=0.189540574, length_median=0.1894023, length_95%HPD={0.1317331, 0.2464339}]:0.189402)[&prob=0.65131652, prob_stddev=0.0139048884, prob_range={0.64148428, 0.661148761}, prob(percent)="65", prob+-sd="65+-1", length_mean=0.045274375, length_median=0.04334642, length_95%HPD={0.01301016, 0.08113602}]:0.043346,Lucernaria_quadricornis_Shak5[&prob=1.0, prob_stddev=0.0, prob_range={1.0, 1.0}, prob(percent)="100", prob+-sd="100+-0", length_mean=0.152097737, length_median=0.1509936, length_95%HPD={0.105071, 0.2070121}]:0.150994)[&prob=0.879680036, prob_stddev=0.0179113816, prob_range={0.867014776, 0.892345295}, prob(percent)="88", prob+-sd="88+-2", length_mean=0.0504558034, length_median=0.04821398, length_95%HPD={0.01440091, 0.09143779}]:0.048214)[&prob=1.0, prob_stddev=0.0, prob_range={1.0, 1.0}, prob(percent)="100", prob+-sd="100+-0", length_mean=0.150200305, length_median=0.1480095, length_95%HPD={0.09523267, 0.208458}]:0.14801,Nematostella_vectensis_Shak5[&prob=1.0, prob_stddev=0.0, prob_range={1.0, 1.0}, prob(percent)="100", prob+-sd="100+-0", length_mean=0.308022557, length_median=0.3048985, length_95%HPD={0.2429345, 0.3839591}]:0.304899)[&prob=1.0, prob_stddev=0.0, prob_range={1.0, 1.0}, prob(percent)="100", prob+-sd="100+-0", length_mean=0.0849169664, length_median=0.08312995, length_95%HPD={0.03959379, 0.1309159}]:0.08313,(((((Hydra_vulgaris_Shak6a[&prob=1.0, prob_stddev=0.0, prob_range={1.0, 1.0}, prob(percent)="100", prob+-sd="100+-0", length_mean=0.136582853, length_median=0.1338644, length_95%HPD={0.09349832, 0.1834764}]:0.133864,Hydra_vulgaris_Shak6b[&prob=1.0, prob_stddev=0.0, prob_range={1.0, 1.0}, prob(percent)="100", prob+-sd="100+-0", length_mean=0.0609290235, length_median=0.05966295, length_95%HPD={0.02913646, 0.09286489}]:0.059663)[&prob=1.0, prob_stddev=0.0, prob_range={1.0, 1.0}, prob(percent)="100", prob+-sd="100+-0", length_mean=0.156541403, length_median=0.1547148, length_95%HPD={0.1067534, 0.206134}]:0.154715,(Cyama_Shak6a[&prob=1.0, prob_stddev=0.0, prob_range={1.0, 1.0}, prob(percent)="100", prob+-sd="100+-0", length_mean=0.11078058, length_median=0.1090447, length_95%HPD={0.07074463, 0.1571608}]:0.109045,Lucernaria_quadricornis_Shak6[&prob=1.0, prob_stddev=0.0, prob_range={1.0, 1.0}, prob(percent)="100", prob+-sd="100+-0", length_mean=0.150312939, length_median=0.1488977, length_95%HPD={0.1046103, 0.1993515}]:0.148898)[&prob=0.690312188, prob_stddev=0.00856289736, prob_range={0.684257305, 0.69636707}, prob(percent)="69", prob+-sd="69+-1", length_mean=0.0434563368, length_median=0.0418108, length_95%HPD={0.01577527, 0.07624239}]:0.041811)[&prob=0.724086213, prob_stddev=0.00416361064, prob_range={0.721142095, 0.72703033}, prob(percent)="72", prob+-sd="72+-0", length_mean=0.0512238505, length_median=0.04952283, length_95%HPD={0.01344642, 0.09456327}]:0.049523,Rhopilema_esculentum_Shak6a[&prob=1.0, prob_stddev=0.0, prob_range={1.0, 1.0}, prob(percent)="100", prob+-sd="100+-0", length_mean=0.14499767, length_median=0.1437498, length_95%HPD={0.09583678, 0.198722}]:0.14375)[&prob=1.0, prob_stddev=0.0, prob_range={1.0, 1.0}, prob(percent)="100", prob+-sd="100+-0", length_mean=0.152803178, length_median=0.1505364, length_95%HPD={0.1013533, 0.2118376}]:0.150536,(Cyama_Shak6b[&prob=1.0, prob_stddev=0.0, prob_range={1.0, 1.0}, prob(percent)="100", prob+-sd="100+-0", length_mean=0.20782437, length_median=0.2086488, length_95%HPD={0.1454068, 0.2691128}]:0.208649,Rhopilema_esculentum_Shak6b[&prob=1.0, prob_stddev=0.0, prob_range={1.0, 1.0}, prob(percent)="100", prob+-sd="100+-0", length_mean=0.273707166, length_median=0.2725757, length_95%HPD={0.1986984, 0.3401635}]:0.272576)[&prob=1.0, prob_stddev=0.0, prob_range={1.0, 1.0}, prob(percent)="100", prob+-sd="100+-0", length_mean=0.217928933, length_median=0.2171686, length_95%HPD={0.1508973, 0.2845225}]:0.217169)[&prob=0.999944451, prob_stddev=7.85586914E-5, prob_range={0.999888901, 1.0}, prob(percent)="100", prob+-sd="100+-0", length_mean=0.0941044957, length_median=0.09186962, length_95%HPD={0.04828627, 0.1450767}]:0.09187,Nematostella_vectensis_Shak6[&prob=1.0, prob_stddev=0.0, prob_range={1.0, 1.0}, prob(percent)="100", prob+-sd="100+-0", length_mean=0.220031555, length_median=0.2162517, length_95%HPD={0.1522204, 0.2859629}]:0.216252)[&prob=1.0, prob_stddev=0.0, prob_range={1.0, 1.0}, prob(percent)="100", prob+-sd="100+-0", length_mean=0.118678954, length_median=0.1169663, length_95%HPD={0.06628658, 0.1726461}]:0.116966)[&prob=0.818964559, prob_stddev=5.4991084E-4, prob_range={0.818575714, 0.819353405}, prob(percent)="82", prob+-sd="82+-0", length_mean=0.0509000656, length_median=0.04889991, length_95%HPD={0.01372764, 0.09408783}]:0.0489)[&prob=0.876402622, prob_stddev=0.0145333579, prob_range={0.866125986, 0.886679258}, prob(percent)="88", prob+-sd="88+-1", length_mean=0.0572935265, length_median=0.05589397, length_95%HPD={0.02015133, 0.09935755}, 0.3258110000000003}]:0.055894,(((Hydra_vulgaris_Shak4[&prob=1.0, prob_stddev=0.0, prob_range={1.0, 1.0}, prob(percent)="100", prob+-sd="100+-0", length_mean=0.111325731, length_median=0.1092931, length_95%HPD={0.07452765, 0.1500484}]:0.109293,(((Cyama_Shak4a[&prob=1.0, prob_stddev=0.0, prob_range={1.0, 1.0}, prob(percent)="100", prob+-sd="100+-0", length_mean=0.0223415543, length_median=0.02154183, length_95%HPD={0.006840928, 0.04028786}]:0.021542,Rhopilema_esculentum_Shak4[&prob=1.0, prob_stddev=0.0, prob_range={1.0, 1.0}, prob(percent)="100", prob+-sd="100+-0", length_mean=0.0452199902, length_median=0.0436772, length_95%HPD={0.02404009, 0.07078348}]:0.043677)[&prob=1.0, prob_stddev=0.0, prob_range={1.0, 1.0}, prob(percent)="100", prob+-sd="100+-0", length_mean=0.0311054648, length_median=0.03016461, length_95%HPD={0.01170161, 0.05226051}]:0.030165,Cyama_Shak4b[&prob=1.0, prob_stddev=0.0, prob_range={1.0, 1.0}, prob(percent)="100", prob+-sd="100+-0", length_mean=0.0298573904, length_median=0.0290128, length_95%HPD={0.01192549, 0.04988378}]:0.029013)[&prob=1.0, prob_stddev=0.0, prob_range={1.0, 1.0}, prob(percent)="100", prob+-sd="100+-0", length_mean=0.0277376561, length_median=0.02663444, length_95%HPD={0.008789076, 0.04857659}]:0.026634,Lucernaria_quadricornis_Shak4[&prob=1.0, prob_stddev=0.0, prob_range={1.0, 1.0}, prob(percent)="100", prob+-sd="100+-0", length_mean=0.0383207642, length_median=0.03743691, length_95%HPD={0.01469322, 0.06085322}]:0.037437)[&prob=1.0, prob_stddev=0.0, prob_range={1.0, 1.0}, prob(percent)="100", prob+-sd="100+-0", length_mean=0.045310489, length_median=0.04453055, length_95%HPD={0.02134709, 0.07188379}]:0.044531)[&prob=1.0, prob_stddev=0.0, prob_range={1.0, 1.0}, prob(percent)="100", prob+-sd="100+-0", length_mean=0.0412740389, length_median=0.03986882, length_95%HPD={0.01643872, 0.06831787}]:0.039869,Nematostella_vectensis_Shak4[&prob=1.0, prob_stddev=0.0, prob_range={1.0, 1.0}, prob(percent)="100", prob+-sd="100+-0", length_mean=0.0785696926, length_median=0.07725941, length_95%HPD={0.04517931, 0.1120075}]:0.077259)[&prob=1.0, prob_stddev=0.0, prob_range={1.0, 1.0}, prob(percent)="100", prob+-sd="100+-0", length_mean=0.108252235, length_median=0.1063553, length_95%HPD={0.06760802, 0.153174}]:0.106355,(Nematostella_vectensis_Shak3[&prob=1.0, prob_stddev=0.0, prob_range={1.0, 1.0}, prob(percent)="100", prob+-sd="100+-0", length_mean=0.160380463, length_median=0.1605219, length_95%HPD={0.10795, 0.22152}]:0.160522,Rhopilema_esculentum_017279[&prob=1.0, prob_stddev=0.0, prob_range={1.0, 1.0}, prob(percent)="100", prob+-sd="100+-0", length_mean=0.317472152, length_median=0.315223, length_95%HPD={0.2469587, 0.4019948}]:0.315223)[&prob=1.0, prob_stddev=0.0, prob_range={1.0, 1.0}, prob(percent)="100", prob+-sd="100+-0", length_mean=0.0863606136, length_median=0.08457754, length_95%HPD={0.04697126, 0.1349273}]:0.084578)[&prob=0.677758027, prob_stddev=0.00934848428, prob_range={0.67114765, 0.684368404}, prob(percent)="68", prob+-sd="68+-1", length_mean=0.0595944215, length_median=0.05805731, length_95%HPD={0.024963, 0.09960269}, 0.6713280000000001}]:0.058057)[&prob=1.0, prob_stddev=0.0, prob_range={1.0, 1.0}, prob(percent)="100", prob+-sd="100+-0", length_mean=0.0761966414, length_median=0.07394252, length_95%HPD={0.03488861, 0.1237627}]:0.073943)[&prob=0.807965782, prob_stddev=3.92793457E-4, prob_range={0.807688035, 0.808243528}, prob(percent)="81", prob+-sd="81+-0", length_mean=0.0437309543, length_median=0.04276472, length_95%HPD={0.01076401, 0.081294}]:0.042765,((('NP_001040829.1_Caenorhabditis_elegans'[&prob=1.0, prob_stddev=0.0, prob_range={1.0, 1.0}, prob(percent)="100", prob+-sd="100+-0", length_mean=0.164644851, length_median=0.1646665, length_95%HPD={0.1177712, 0.2099491}]:0.164667,'KHN86087.1_Toxocara_canis'[&prob=1.0, prob_stddev=0.0, prob_range={1.0, 1.0}, prob(percent)="100", prob+-sd="100+-0", length_mean=0.0994361508, length_median=0.0983152, length_95%HPD={0.06219494, 0.1421157}]:0.098315)[&prob=0.998444617, prob_stddev=1.57117383E-4, prob_range={0.998333518, 0.998555716}, prob(percent)="100", prob+-sd="100+-0", length_mean=0.0567312104, length_median=0.05486058, length_95%HPD={0.02281018, 0.09205825}]:0.054861,'KAK0394740.1_Steinernema_hermaphroditum'[&prob=1.0, prob_stddev=0.0, prob_range={1.0, 1.0}, prob(percent)="100", prob+-sd="100+-0", length_mean=0.105399453, length_median=0.104459, length_95%HPD={0.06867891, 0.1489105}]:0.104459)[&prob=1.0, prob_stddev=0.0, prob_range={1.0, 1.0}, prob(percent)="100", prob+-sd="100+-0", length_mean=0.145128357, length_median=0.1434753, length_95%HPD={0.0908047, 0.1960302}]:0.143475,'XP_003373851.1_Trichinella_spiralis'[&prob=1.0, prob_stddev=0.0, prob_range={1.0, 1.0}, prob(percent)="100", prob+-sd="100+-0", length_mean=0.161273695, length_median=0.1595888, length_95%HPD={0.1098395, 0.2168821}]:0.159589)[&prob=1.0, prob_stddev=0.0, prob_range={1.0, 1.0}, prob(percent)="100", prob+-sd="100+-0", length_mean=0.179784757, length_median=0.1773413, length_95%HPD={0.1163081, 0.2471835}]:0.177341)[&prob=0.626541495, prob_stddev=0.00337802373, prob_range={0.624152872, 0.628930119}, prob(percent)="63", prob+-sd="63+-0", length_mean=0.0448964575, length_median=0.04353998, length_95%HPD={0.01258149, 0.0784219}]:0.04354,('XP_067968442.1_Myxine_glutinosa'[&prob=1.0, prob_stddev=0.0, prob_range={1.0, 1.0}, prob(percent)="100", prob+-sd="100+-0", length_mean=0.295263781, length_median=0.2935774, length_95%HPD={0.2296679, 0.3693255}]:0.293577,(((('XP_067970894.1_Myxine_glutinosa'[&prob=1.0, prob_stddev=0.0, prob_range={1.0, 1.0}, prob(percent)="100", prob+-sd="100+-0", length_mean=0.231131123, length_median=0.2297268, length_95%HPD={0.1682537, 0.2953755}]:0.229727,'XP_067968443.1_Myxine_glutinosa'[&prob=1.0, prob_stddev=0.0, prob_range={1.0, 1.0}, prob(percent)="100", prob+-sd="100+-0", length_mean=0.240504981, length_median=0.23806, length_95%HPD={0.1711138, 0.3064689}]:0.23806)[&prob=1.0, prob_stddev=0.0, prob_range={1.0, 1.0}, prob(percent)="100", prob+-sd="100+-0", length_mean=0.102070635, length_median=0.09982366, length_95%HPD={0.0503813, 0.1577113}]:0.099824,'XP_067970890.1_Myxine_glutinosa'[&prob=1.0, prob_stddev=0.0, prob_range={1.0, 1.0}, prob(percent)="100", prob+-sd="100+-0", length_mean=0.286669681, length_median=0.2832076, length_95%HPD={0.2131501, 0.3629905}]:0.283208)[&prob=1.0, prob_stddev=0.0, prob_range={1.0, 1.0}, prob(percent)="100", prob+-sd="100+-0", length_mean=0.160478807, length_median=0.1577896, length_95%HPD={0.1042253, 0.2264429}]:0.15779,'XP_032817984.1_Petromyzon_marinus'[&prob=1.0, prob_stddev=0.0, prob_range={1.0, 1.0}, prob(percent)="100", prob+-sd="100+-0", length_mean=0.248314825, length_median=0.2480976, length_95%HPD={0.1761633, 0.3118804}]:0.248098)[&prob=0.999388957, prob_stddev=7.85586914E-5, prob_range={0.999333407, 0.999444506}, prob(percent)="100", prob+-sd="100+-0", length_mean=0.0910210789, length_median=0.08934798, length_95%HPD={0.04029074, 0.1434537}]:0.089348,'XP_032817887.1_Petromyzon_marinus'[&prob=1.0, prob_stddev=0.0, prob_range={1.0, 1.0}, prob(percent)="100", prob+-sd="100+-0", length_mean=0.33893643, length_median=0.337013, length_95%HPD={0.2714956, 0.417502}]:0.337013)[&prob=0.999944451, prob_stddev=7.85586914E-5, prob_range={0.999888901, 1.0}, prob(percent)="100", prob+-sd="100+-0", length_mean=0.07882251, length_median=0.0778383, length_95%HPD={0.03538611, 0.1255874}]:0.077838)[&prob=1.0, prob_stddev=0.0, prob_range={1.0, 1.0}, prob(percent)="100", prob+-sd="100+-0", length_mean=0.107591295, length_median=0.1059311, length_95%HPD={0.05833933, 0.1602021}, 0.27409000000000017}]:0.105931)[&prob=0.665870459, prob_stddev=0.00212108467, prob_range={0.664370625, 0.667370292}, prob(percent)="67", prob+-sd="67+-0", length_mean=0.0620171215, length_median=0.06104509, length_95%HPD={0.02838024, 0.1004411}]:0.061045)[&prob=1.0, prob_stddev=0.0, prob_range={1.0, 1.0}, prob(percent)="100", prob+-sd="100+-0", length_mean=0.0659054319, length_median=0.06472159, length_95%HPD={0.02940951, 0.1045729}]:0.064722,('CAH1250115.1_Branchiostoma_lanceolatum'[&prob=1.0, prob_stddev=0.0, prob_range={1.0, 1.0}, prob(percent)="100", prob+-sd="100+-0", length_mean=0.0987269713, length_median=0.09754365, length_95%HPD={0.0594772, 0.1373254}]:0.097544,'CAH1263716.1_Branchiostoma_lanceolatum'[&prob=1.0, prob_stddev=0.0, prob_range={1.0, 1.0}, prob(percent)="100", prob+-sd="100+-0", length_mean=0.145767771, length_median=0.143502, length_95%HPD={0.1032433, 0.1975371}]:0.143502)[&prob=1.0, prob_stddev=0.0, prob_range={1.0, 1.0}, prob(percent)="100", prob+-sd="100+-0", length_mean=0.0774893391, length_median=0.07678114, length_95%HPD={0.04261039, 0.1175829}]:0.076781)[&prob=0.912454172, prob_stddev=0.0432072803, prob_range={0.881902011, 0.943006333}, prob(percent)="91", prob+-sd="91+-4", length_mean=0.0339301385, length_median=0.03289437, length_95%HPD={0.01047281, 0.06116329}]:0.032894,'CAH1256744.1_Branchiostoma_lanceolatum'[&prob=1.0, prob_stddev=0.0, prob_range={1.0, 1.0}, prob(percent)="100", prob+-sd="100+-0", length_mean=0.0850986896, length_median=0.08415341, length_95%HPD={0.0528943, 0.121567}]:0.084153)[&prob=0.896067104, prob_stddev=0.0341730308, prob_range={0.871903122, 0.920231085}, prob(percent)="90", prob+-sd="90+-3", length_mean=0.0253091817, length_median=0.02401675, length_95%HPD={0.004494029, 0.04636139}]:0.024017,(('XP_063712292.1_Symsagittifera_roscoffensis'[&prob=1.0, prob_stddev=0.0, prob_range={1.0, 1.0}, prob(percent)="100", prob+-sd="100+-0", length_mean=0.150527136, length_median=0.1493689, length_95%HPD={0.1038275, 0.1991208}]:0.149369,'XP_063720555._Symsagittifera_roscoffensis'[&prob=1.0, prob_stddev=0.0, prob_range={1.0, 1.0}, prob(percent)="100", prob+-sd="100+-0", length_mean=0.175240429, length_median=0.1737611, length_95%HPD={0.1272365, 0.2235965}]:0.173761)[&prob=1.0, prob_stddev=0.0, prob_range={1.0, 1.0}, prob(percent)="100", prob+-sd="100+-0", length_mean=0.105977372, length_median=0.1047451, length_95%HPD={0.05947992, 0.1474228}]:0.104745,(('XP_033646124.1_Asterias_rubens'[&prob=1.0, prob_stddev=0.0, prob_range={1.0, 1.0}, prob(percent)="100", prob+-sd="100+-0", length_mean=0.0261806681, length_median=0.0250132, length_95%HPD={0.007306164, 0.04763371}]:0.025013,('XP_038078806.1_Patiria_miniata'[&prob=1.0, prob_stddev=0.0, prob_range={1.0, 1.0}, prob(percent)="100", prob+-sd="100+-0", length_mean=0.0136041044, length_median=0.01242005, length_95%HPD={0.001132352, 0.02887243}]:0.01242,'XP_022082746.1_Acanthaster_planci'[&prob=1.0, prob_stddev=0.0, prob_range={1.0, 1.0}, prob(percent)="100", prob+-sd="100+-0", length_mean=0.0330420211, length_median=0.03220489, length_95%HPD={0.01291197, 0.05180009}]:0.032205)[&prob=0.864681702, prob_stddev=0.0226249031, prob_range={0.84868348, 0.880679924}, prob(percent)="86", prob+-sd="86+-2", length_mean=0.0185279639, length_median=0.01751606, length_95%HPD={0.003352001, 0.0351591}]:0.017516)[&prob=1.0, prob_stddev=0.0, prob_range={1.0, 1.0}, prob(percent)="100", prob+-sd="100+-0", length_mean=0.0725385278, length_median=0.07151694, length_95%HPD={0.03896968, 0.1025993}]:0.071517,(('XP_041472356.1_Lytechinus_variegatus'[&prob=1.0, prob_stddev=0.0, prob_range={1.0, 1.0}, prob(percent)="100", prob+-sd="100+-0", length_mean=0.00781595597, length_median=0.006783312, length_95%HPD={7.013598E-6, 0.01786106}]:0.006783,'XP_011672256.1_Strongylocentrotus_purpuratus'[&prob=1.0, prob_stddev=0.0, prob_range={1.0, 1.0}, prob(percent)="100", prob+-sd="100+-0", length_mean=0.0210696302, length_median=0.0199693, length_95%HPD={0.006249496, 0.0377085}]:0.019969)[&prob=1.0, prob_stddev=0.0, prob_range={1.0, 1.0}, prob(percent)="100", prob+-sd="100+-0", length_mean=0.0619509647, length_median=0.06058364, length_95%HPD={0.0354689, 0.09124555}]:0.060584,('KAJ8023923.1_Holothuria_leucospilota'[&prob=1.0, prob_stddev=0.0, prob_range={1.0, 1.0}, prob(percent)="100", prob+-sd="100+-0", length_mean=0.0132421997, length_median=0.01200541, length_95%HPD={0.001842083, 0.02638961}]:0.012005,'PIK47837.1_Apostichopus_japonicus'[&prob=1.0, prob_stddev=0.0, prob_range={1.0, 1.0}, prob(percent)="100", prob+-sd="100+-0", length_mean=0.015727648, length_median=0.01467038, length_95%HPD={0.00429906, 0.02973171}]:0.01467)[&prob=1.0, prob_stddev=0.0, prob_range={1.0, 1.0}, prob(percent)="100", prob+-sd="100+-0", length_mean=0.0692675405, length_median=0.06799602, length_95%HPD={0.0415992, 0.09984806}]:0.067996)[&prob=0.770858793, prob_stddev=0.0654393899, prob_range={0.724586157, 0.81713143}, prob(percent)="77", prob+-sd="77+-7", length_mean=0.0196506526, length_median=0.0185125, length_95%HPD={0.005321799, 0.03835336}]:0.018513)[&prob=1.0, prob_stddev=0.0, prob_range={1.0, 1.0}, prob(percent)="100", prob+-sd="100+-0", length_mean=0.0544534463, length_median=0.05302351, length_95%HPD={0.02300332, 0.08815637}]:0.053024)[&prob=0.892456394, prob_stddev=0.0483921539, prob_range={0.858237974, 0.926674814}, prob(percent)="89", prob+-sd="89+-5", length_mean=0.0377563227, length_median=0.03624895, length_95%HPD={0.01043463, 0.06576452}]:0.036249,'GAV00863.1_Ramazzottius_varieornatus'[&prob=1.0, prob_stddev=0.0, prob_range={1.0, 1.0}, prob(percent)="100", prob+-sd="100+-0", length_mean=0.163491119, length_median=0.1631004, length_95%HPD={0.1173844, 0.2144852}]:0.1631,('XP_002736169.1_Saccoglossus_kowalevskii'[&prob=1.0, prob_stddev=0.0, prob_range={1.0, 1.0}, prob(percent)="100", prob+-sd="100+-0", length_mean=0.118101578, length_median=0.1185128, length_95%HPD={0.07750899, 0.1636198}]:0.118513,'CAF0759924.1_Adineta_ricciae'[&prob=1.0, prob_stddev=0.0, prob_range={1.0, 1.0}, prob(percent)="100", prob+-sd="100+-0", length_mean=0.118133385, length_median=0.1160102, length_95%HPD={0.07991175, 0.156708}]:0.11601)[&prob=0.51805355, prob_stddev=0.0171257947, prob_range={0.505943784, 0.530163315}, prob(percent)="52", prob+-sd="52+-2", length_mean=0.0355959337, length_median=0.03361146, length_95%HPD={0.01308677, 0.06222953}]:0.033611,((('XP_039253875.1_Styela_clava'[&prob=1.0, prob_stddev=0.0, prob_range={1.0, 1.0}, prob(percent)="100", prob+-sd="100+-0", length_mean=0.0395940432, length_median=0.03883633, length_95%HPD={0.01604642, 0.06673365}]:0.038836,'BAA78383.1_Halocynthia_roretzi'[&prob=1.0, prob_stddev=0.0, prob_range={1.0, 1.0}, prob(percent)="100", prob+-sd="100+-0", length_mean=0.0599113239, length_median=0.05903311, length_95%HPD={0.03317765, 0.08781596}]:0.059033)[&prob=1.0, prob_stddev=0.0, prob_range={1.0, 1.0}, prob(percent)="100", prob+-sd="100+-0", length_mean=0.0515328508, length_median=0.04994732, length_95%HPD={0.0228311, 0.08294201}]:0.049947,('XP_009860167.2_Ciona_intestinalis'[&prob=1.0, prob_stddev=0.0, prob_range={1.0, 1.0}, prob(percent)="100", prob+-sd="100+-0", length_mean=0.0565019403, length_median=0.0561466, length_95%HPD={0.02640827, 0.08971622}]:0.056147,'CAK8692941.1_Clavelina_lepadiformis'[&prob=1.0, prob_stddev=0.0, prob_range={1.0, 1.0}, prob(percent)="100", prob+-sd="100+-0", length_mean=0.201888608, length_median=0.1996474, length_95%HPD={0.1515374, 0.2534017}]:0.199647)[&prob=1.0, prob_stddev=0.0, prob_range={1.0, 1.0}, prob(percent)="100", prob+-sd="100+-0", length_mean=0.0696014119, length_median=0.06879597, length_95%HPD={0.03875191, 0.1016729}]:0.068796)[&prob=0.999888901, prob_stddev=0.0, prob_range={0.999888901, 0.999888901}, prob(percent)="100", prob+-sd="100+-0", length_mean=0.0415594275, length_median=0.04057782, length_95%HPD={0.01636594, 0.06919566}]:0.040578,('XP_039266933.1_Styela_clava'[&prob=1.0, prob_stddev=0.0, prob_range={1.0, 1.0}, prob(percent)="100", prob+-sd="100+-0", length_mean=0.133286072, length_median=0.1318983, length_95%HPD={0.08768522, 0.1805195}]:0.131898,('XP_018667083.1_Ciona_intestinalis'[&prob=1.0, prob_stddev=0.0, prob_range={1.0, 1.0}, prob(percent)="100", prob+-sd="100+-0", length_mean=0.0786370989, length_median=0.07776445, length_95%HPD={0.04899859, 0.1175608}]:0.077764,'CAK8678621.1_Clavelina_lepadiformis'[&prob=1.0, prob_stddev=0.0, prob_range={1.0, 1.0}, prob(percent)="100", prob+-sd="100+-0", length_mean=0.0936260777, length_median=0.09285768, length_95%HPD={0.05800379, 0.1303893}]:0.092858)[&prob=1.0, prob_stddev=0.0, prob_range={1.0, 1.0}, prob(percent)="100", prob+-sd="100+-0", length_mean=0.0906847938, length_median=0.08973743, length_95%HPD={0.05117333, 0.1285124}]:0.089737)[&prob=1.0, prob_stddev=0.0, prob_range={1.0, 1.0}, prob(percent)="100", prob+-sd="100+-0", length_mean=0.192104163, length_median=0.1921068, length_95%HPD={0.1427429, 0.2454661}]:0.192107)[&prob=1.0, prob_stddev=0.0, prob_range={1.0, 1.0}, prob(percent)="100", prob+-sd="100+-0", length_mean=0.0575863672, length_median=0.05689191, length_95%HPD={0.02604968, 0.08995607}]:0.056892,(('XP_016770382.1_Apis_mellifera'[&prob=1.0, prob_stddev=0.0, prob_range={1.0, 1.0}, prob(percent)="100", prob+-sd="100+-0", length_mean=0.0161075029, length_median=0.01513937, length_95%HPD={0.002209026, 0.03171524}]:0.015139,('XP_061501744.1_Anopheles_gambiae'[&prob=1.0, prob_stddev=0.0, prob_range={1.0, 1.0}, prob(percent)="100", prob+-sd="100+-0", length_mean=0.00532241658, length_median=0.004173717, length_95%HPD={3.197543E-7, 0.01413897}]:0.004174,Drosophila_melanogaster_Shaker[&prob=1.0, prob_stddev=0.0, prob_range={1.0, 1.0}, prob(percent)="100", prob+-sd="100+-0", length_mean=0.0358177343, length_median=0.03499519, length_95%HPD={0.01786495, 0.05767422}]:0.034995)[&prob=1.0, prob_stddev=0.0, prob_range={1.0, 1.0}, prob(percent)="100", prob+-sd="100+-0", length_mean=0.0239023091, length_median=0.02277686, length_95%HPD={0.006861361, 0.04164289}]:0.022777)[&prob=1.0, prob_stddev=0.0, prob_range={1.0, 1.0}, prob(percent)="100", prob+-sd="100+-0", length_mean=0.035181885, length_median=0.03383552, length_95%HPD={0.01335964, 0.05696921}]:0.033836,((('XP_055934583.1_Argiope_bruennichi'[&prob=1.0, prob_stddev=0.0, prob_range={1.0, 1.0}, prob(percent)="100", prob+-sd="100+-0", length_mean=0.0259068726, length_median=0.02491909, length_95%HPD={0.009439878, 0.04385408}]:0.024919,'XP_067129731.1_Centruroides_vittatus'[&prob=1.0, prob_stddev=0.0, prob_range={1.0, 1.0}, prob(percent)="100", prob+-sd="100+-0", length_mean=0.0443767076, length_median=0.04370234, length_95%HPD={0.02181835, 0.06563829}]:0.043702)[&prob=0.950505499, prob_stddev=0.0168901186, prob_range={0.938562382, 0.962448617}, prob(percent)="95", prob+-sd="95+-2", length_mean=0.0160798236, length_median=0.01516262, length_95%HPD={0.001678973, 0.03079857}]:0.015163,(('XP_013775595.2_Limulus_polyphemus'[&prob=1.0, prob_stddev=0.0, prob_range={1.0, 1.0}, prob(percent)="100", prob+-sd="100+-0", length_mean=0.0146921998, length_median=0.01365634, length_95%HPD={0.003648052, 0.02692958}]:0.013656,'XP_013778362.2_Limulus_polyphemus'[&prob=1.0, prob_stddev=0.0, prob_range={1.0, 1.0}, prob(percent)="100", prob+-sd="100+-0", length_mean=0.0198534259, length_median=0.01858204, length_95%HPD={0.007228972, 0.03455587}]:0.018582)[&prob=1.0, prob_stddev=0.0, prob_range={1.0, 1.0}, prob(percent)="100", prob+-sd="100+-0", length_mean=0.0220132933, length_median=0.0212272, length_95%HPD={0.007601453, 0.03849632}]:0.021227,'XP_013773947.2_Limulus_polyphemus'[&prob=1.0, prob_stddev=0.0, prob_range={1.0, 1.0}, prob(percent)="100", prob+-sd="100+-0", length_mean=0.00912606201, length_median=0.007976522, length_95%HPD={7.600832E-4, 0.01967196}]:0.007977)[&prob=1.0, prob_stddev=0.0, prob_range={1.0, 1.0}, prob(percent)="100", prob+-sd="100+-0", length_mean=0.0275470785, length_median=0.0262427, length_95%HPD={0.01134087, 0.04856326}]:0.026243)[&prob=0.900122209, prob_stddev=0.00628469531, prob_range={0.895678258, 0.904566159}, prob(percent)="90", prob+-sd="90+-1", length_mean=0.0160693431, length_median=0.0149639, length_95%HPD={0.002927917, 0.03129722}]:0.014964,('XP_055940675.1_Argiope_bruennichi'[&prob=1.0, prob_stddev=0.0, prob_range={1.0, 1.0}, prob(percent)="100", prob+-sd="100+-0", length_mean=0.0282122863, length_median=0.02719873, length_95%HPD={0.0102372, 0.04789543}]:0.027199,'XP_022238454.1_Limulus_polyphemus'[&prob=1.0, prob_stddev=0.0, prob_range={1.0, 1.0}, prob(percent)="100", prob+-sd="100+-0", length_mean=0.0440800501, length_median=0.04298261, length_95%HPD={0.02425833, 0.06857436}]:0.042983)[&prob=0.806188201, prob_stddev=0.0406148434, prob_range={0.77746917, 0.834907233}, prob(percent)="81", prob+-sd="81+-4", length_mean=0.0140447665, length_median=0.01286494, length_95%HPD={0.002587843, 0.02891747}]:0.012865)[&prob=0.999277858, prob_stddev=8.64145605E-4, prob_range={0.998666815, 0.999888901}, prob(percent)="100", prob+-sd="100+-0", length_mean=0.0205147821, length_median=0.01933565, length_95%HPD={0.002956309, 0.03867711}]:0.019336)[&prob=0.999944451, prob_stddev=7.85586914E-5, prob_range={0.999888901, 1.0}, prob(percent)="100", prob+-sd="100+-0", length_mean=0.0362506025, length_median=0.03422558, length_95%HPD={0.0104472, 0.06467967}]:0.034226)[&prob=0.965559382, prob_stddev=0.0157117383, prob_range={0.954449506, 0.976669259}, prob(percent)="97", prob+-sd="97+-2", length_mean=0.024058899, length_median=0.02289275, length_95%HPD={0.003676487, 0.04646225}]:0.022893,'XP_032804542.1_Petromyzon_marinus'[&prob=1.0, prob_stddev=0.0, prob_range={1.0, 1.0}, prob(percent)="100", prob+-sd="100+-0", length_mean=0.388673555, length_median=0.3905917, length_95%HPD={0.3200831, 0.4614078}]:0.390592)[&prob=0.91078769, prob_stddev=0.0609615445, prob_range={0.867681369, 0.953894012}, prob(percent)="91", prob+-sd="91+-6", length_mean=0.0246044198, length_median=0.02295762, length_95%HPD={0.003761939, 0.04910259}]:0.022958)[&prob=0.888401289, prob_stddev=0.053969821, prob_range={0.850238862, 0.926563715}, prob(percent)="89", prob+-sd="89+-5", length_mean=0.0165240183, length_median=0.01538242, length_95%HPD={0.002210958, 0.03255866}]:0.015382)[&prob=0.622930785, prob_stddev=0.0534199101, prob_range={0.585157205, 0.660704366}, prob(percent)="62", prob+-sd="62+-5", length_mean=0.0113272406, length_median=0.01015501, length_95%HPD={5.317276E-4, 0.02416369}]:0.010155,(((((((((((((('Homo_sapiens_Kv1.7'[&prob=1.0, prob_stddev=0.0, prob_range={1.0, 1.0}, prob(percent)="100", prob+-sd="100+-0", length_mean=0.0143438824, length_median=0.01351134, length_95%HPD={0.002902362, 0.02757234}]:0.013511,'Mus_musculus_Kv1.7'[&prob=1.0, prob_stddev=0.0, prob_range={1.0, 1.0}, prob(percent)="100", prob+-sd="100+-0", length_mean=0.0130908583, length_median=0.01189609, length_95%HPD={0.002660841, 0.02626452}]:0.011896)[&prob=0.899233419, prob_stddev=0.0036136998, prob_range={0.896678147, 0.90178869}, prob(percent)="90", prob+-sd="90+-0", length_mean=0.00891653736, length_median=0.007895467, length_95%HPD={7.153403E-4, 0.01937965}]:0.007895,('XP_023101161.1_Felis_catus'[&prob=1.0, prob_stddev=0.0, prob_range={1.0, 1.0}, prob(percent)="100", prob+-sd="100+-0", length_mean=0.0146848703, length_median=0.01365076, length_95%HPD={0.003190322, 0.02802277}]:0.013651,'XP_064150067.1_Loxodonta_africana'[&prob=1.0, prob_stddev=0.0, prob_range={1.0, 1.0}, prob(percent)="100", prob+-sd="100+-0", length_mean=0.0168775485, length_median=0.01580536, length_95%HPD={0.003626181, 0.03204638}]:0.015805)[&prob=0.855682702, prob_stddev=0.00109982168, prob_range={0.854905011, 0.856460393}, prob(percent)="86", prob+-sd="86+-0", length_mean=0.00747152457, length_median=0.006487983, length_95%HPD={1.585119E-4, 0.01687553}]:0.006488,'XP_036163160.1_Myotis_myotis'[&prob=1.0, prob_stddev=0.0, prob_range={1.0, 1.0}, prob(percent)="100", prob+-sd="100+-0", length_mean=0.00896929302, length_median=0.00799558, length_95%HPD={6.255077E-4, 0.01975329}]:0.007996)[&prob=1.0, prob_stddev=0.0, prob_range={1.0, 1.0}, prob(percent)="100", prob+-sd="100+-0", length_mean=0.0384952537, length_median=0.03745285, length_95%HPD={0.01628024, 0.06108517}]:0.037453,'XP_007492745.1_Monodelphis_domestica'[&prob=1.0, prob_stddev=0.0, prob_range={1.0, 1.0}, prob(percent)="100", prob+-sd="100+-0", length_mean=0.054609987, length_median=0.05292222, length_95%HPD={0.0292996, 0.08051713}]:0.052922)[&prob=1.0, prob_stddev=0.0, prob_range={1.0, 1.0}, prob(percent)="100", prob+-sd="100+-0", length_mean=0.0798531776, length_median=0.07900543, length_95%HPD={0.05001124, 0.1129264}]:0.079005,'XP_028928726.1_Ornithorhynchus_anatinus'[&prob=1.0, prob_stddev=0.0, prob_range={1.0, 1.0}, prob(percent)="100", prob+-sd="100+-0", length_mean=0.0314326703, length_median=0.03046783, length_95%HPD={0.01025041, 0.05457003}]:0.030468)[&prob=1.0, prob_stddev=0.0, prob_range={1.0, 1.0}, prob(percent)="100", prob+-sd="100+-0", length_mean=0.0811313329, length_median=0.08037034, length_95%HPD={0.05134164, 0.1155492}]:0.08037,'XP_005285790.1_Chrysemys_picta_bellii'[&prob=1.0, prob_stddev=0.0, prob_range={1.0, 1.0}, prob(percent)="100", prob+-sd="100+-0", length_mean=0.0253066238, length_median=0.0240744, length_95%HPD={0.008904573, 0.04488844}]:0.024074)[&prob=0.998889012, prob_stddev=9.42704297E-4, prob_range={0.99822242, 0.999555605}, prob(percent)="100", prob+-sd="100+-0", length_mean=0.0268387033, length_median=0.02570525, length_95%HPD={0.00760706, 0.04577852}]:0.025705,'XP_019347128.1_Alligator_mississippiensis'[&prob=1.0, prob_stddev=0.0, prob_range={1.0, 1.0}, prob(percent)="100", prob+-sd="100+-0", length_mean=0.0211682106, length_median=0.01974205, length_95%HPD={0.005656408, 0.04000376}]:0.019742)[&prob=0.82701922, prob_stddev=0.00895569082, prob_range={0.82068659, 0.83335185}, prob(percent)="83", prob+-sd="83+-1", length_mean=0.0161068874, length_median=0.01532782, length_95%HPD={0.002767141, 0.03101448}]:0.015328,'XP_013920563.1_Thamnophis_sirtalis'[&prob=1.0, prob_stddev=0.0, prob_range={1.0, 1.0}, prob(percent)="100", prob+-sd="100+-0", length_mean=0.0453186662, length_median=0.0441642, length_95%HPD={0.02254644, 0.07042688}]:0.044164)[&prob=1.0, prob_stddev=0.0, prob_range={1.0, 1.0}, prob(percent)="100", prob+-sd="100+-0", length_mean=0.0230493912, length_median=0.02240873, length_95%HPD={0.006203848, 0.04058388}, 0.32989599999999997}]:0.022409,(('XP_002939286.2_Xenopus_tropicalis'[&prob=1.0, prob_stddev=0.0, prob_range={1.0, 1.0}, prob(percent)="100", prob+-sd="100+-0", length_mean=0.0349548377, length_median=0.03400954, length_95%HPD={0.01402411, 0.05530135}]:0.03401,'XP_069461914.1_Ambystoma_mexicanum'[&prob=1.0, prob_stddev=0.0, prob_range={1.0, 1.0}, prob(percent)="100", prob+-sd="100+-0", length_mean=0.0454789146, length_median=0.04450696, length_95%HPD={0.02437948, 0.07016021}]:0.044507)[&prob=0.577824686, prob_stddev=0.00565622578, prob_range={0.573825131, 0.581824242}, prob(percent)="58", prob+-sd="58+-1", length_mean=0.00819840532, length_median=0.006913359, length_95%HPD={2.471497E-4, 0.02020898}]:0.006913,'XP_033816560.1_Geotrypetes_seraphini'[&prob=1.0, prob_stddev=0.0, prob_range={1.0, 1.0}, prob(percent)="100", prob+-sd="100+-0", length_mean=0.0420178744, length_median=0.04089868, length_95%HPD={0.01972077, 0.06572408}]:0.040899)[&prob=1.0, prob_stddev=0.0, prob_range={1.0, 1.0}, prob(percent)="100", prob+-sd="100+-0", length_mean=0.0305651148, length_median=0.02914498, length_95%HPD={0.01058454, 0.05121847}, 0.531894}]:0.029145)[&prob=1.0, prob_stddev=0.0, prob_range={1.0, 1.0}, prob(percent)="100", prob+-sd="100+-0", length_mean=0.0297232474, length_median=0.02867103, length_95%HPD={0.008455371, 0.05075033}]:0.028671,'XP_005996789.1_Latimeria_chalumnae'[&prob=1.0, prob_stddev=0.0, prob_range={1.0, 1.0}, prob(percent)="100", prob+-sd="100+-0", length_mean=0.0433198572, length_median=0.04259845, length_95%HPD={0.01960477, 0.06668953}]:0.042598)[&prob=0.605932674, prob_stddev=0.0193254381, prob_range={0.592267526, 0.619597822}, prob(percent)="61", prob+-sd="61+-2", length_mean=0.0142979303, length_median=0.01300118, length_95%HPD={0.001377533, 0.02904808}]:0.013001,'XP_043939287.1_Protopterus_annectens'[&prob=1.0, prob_stddev=0.0, prob_range={1.0, 1.0}, prob(percent)="100", prob+-sd="100+-0", length_mean=0.0433828714, length_median=0.0423302, length_95%HPD={0.02086996, 0.06592763}]:0.04233)[&prob=0.999722253, prob_stddev=7.85586914E-5, prob_range={0.999666704, 0.999777802}, prob(percent)="100", prob+-sd="100+-0", length_mean=0.0225997172, length_median=0.02155624, length_95%HPD={0.005272428, 0.04110725}]:0.021556,((('XP_020370030.2_Rhincodon_typus'[&prob=1.0, prob_stddev=0.0, prob_range={1.0, 1.0}, prob(percent)="100", prob+-sd="100+-0", length_mean=0.0179754793, length_median=0.01670692, length_95%HPD={0.005893404, 0.03409648}]:0.016707,'XP_041033722.1_Carcharodon_carcharias'[&prob=1.0, prob_stddev=0.0, prob_range={1.0, 1.0}, prob(percent)="100", prob+-sd="100+-0", length_mean=0.0150469357, length_median=0.01444697, length_95%HPD={0.003029136, 0.02805229}]:0.014447)[&prob=0.949283413, prob_stddev=0.00322090635, prob_range={0.947005888, 0.951560938}, prob(percent)="95", prob+-sd="95+-0", length_mean=0.0116413734, length_median=0.01073267, length_95%HPD={8.712548E-4, 0.02421394}]:0.010733,'XP_032869202.1_Amblyraja_radiata'[&prob=1.0, prob_stddev=0.0, prob_range={1.0, 1.0}, prob(percent)="100", prob+-sd="100+-0", length_mean=0.0229576912, length_median=0.02177877, length_95%HPD={0.006978534, 0.04143943}]:0.021779)[&prob=1.0, prob_stddev=0.0, prob_range={1.0, 1.0}, prob(percent)="100", prob+-sd="100+-0", length_mean=0.0468259236, length_median=0.04578743, length_95%HPD={0.02190704, 0.07104216}]:0.045787,'XP_007908041.2_Callorhinchus_milii'[&prob=1.0, prob_stddev=0.0, prob_range={1.0, 1.0}, prob(percent)="100", prob+-sd="100+-0", length_mean=0.0439544566, length_median=0.0430283, length_95%HPD={0.02322505, 0.06881449}]:0.043028)[&prob=1.0, prob_stddev=0.0, prob_range={1.0, 1.0}, prob(percent)="100", prob+-sd="100+-0", length_mean=0.0345759516, length_median=0.03303619, length_95%HPD={0.01386872, 0.05977826}, 0.5694239999999999}]:0.033036)[&prob=0.649705588, prob_stddev=0.00864145605, prob_range={0.643595156, 0.65581602}, prob(percent)="65", prob+-sd="65+-1", length_mean=0.0183042254, length_median=0.01699563, length_95%HPD={0.001441667, 0.0375629}]:0.016996,('XP_017347879.1_Ictalurus_punctatus'[&prob=1.0, prob_stddev=0.0, prob_range={1.0, 1.0}, prob(percent)="100", prob+-sd="100+-0", length_mean=0.0300493209, length_median=0.02890838, length_95%HPD={0.01059283, 0.05499056}]:0.028908,('XP_005171693.2_Danio_rerio'[&prob=1.0, prob_stddev=0.0, prob_range={1.0, 1.0}, prob(percent)="100", prob+-sd="100+-0", length_mean=0.0394954296, length_median=0.03796274, length_95%HPD={0.01767171, 0.06253026}]:0.037963,(('XP_029706967.1_Takifugu_rubripes'[&prob=1.0, prob_stddev=0.0, prob_range={1.0, 1.0}, prob(percent)="100", prob+-sd="100+-0", length_mean=0.0797382199, length_median=0.07809581, length_95%HPD={0.04974552, 0.1102794}]:0.078096,'XP_035259095.1_Anguilla_anguilla'[&prob=1.0, prob_stddev=0.0, prob_range={1.0, 1.0}, prob(percent)="100", prob+-sd="100+-0", length_mean=0.0317201391, length_median=0.03054585, length_95%HPD={0.01226619, 0.05546731}]:0.030546)[&prob=0.999888901, prob_stddev=1.57117383E-4, prob_range={0.999777802, 1.0}, prob(percent)="100", prob+-sd="100+-0", length_mean=0.0298718886, length_median=0.02886395, length_95%HPD={0.01184635, 0.05085022}]:0.028864,'KAG5832324.1_Anguilla_anguilla'[&prob=1.0, prob_stddev=0.0, prob_range={1.0, 1.0}, prob(percent)="100", prob+-sd="100+-0", length_mean=0.0390508203, length_median=0.03838927, length_95%HPD={0.01636851, 0.0619611}]:0.038389)[&prob=0.880068881, prob_stddev=0.00934848428, prob_range={0.873458505, 0.886679258}, prob(percent)="88", prob+-sd="88+-1", length_mean=0.0193886714, length_median=0.0182347, length_95%HPD={0.003205219, 0.03693155}]:0.018235)[&prob=0.96755916, prob_stddev=0.0105268646, prob_range={0.960115543, 0.975002777}, prob(percent)="97", prob+-sd="97+-1", length_mean=0.0257079575, length_median=0.02463982, length_95%HPD={0.006555753, 0.04671322}]:0.02464)[&prob=1.0, prob_stddev=0.0, prob_range={1.0, 1.0}, prob(percent)="100", prob+-sd="100+-0", length_mean=0.125261568, length_median=0.1248144, length_95%HPD={0.08943688, 0.1687328}, 0.418034}]:0.124814)[&prob=1.0, prob_stddev=0.0, prob_range={1.0, 1.0}, prob(percent)="100", prob+-sd="100+-0", length_mean=0.0561875966, length_median=0.0554229, length_95%HPD={0.02956893, 0.08456844}]:0.055423,((('XP_067973272.1_Myxine_glutinosa'[&prob=1.0, prob_stddev=0.0, prob_range={1.0, 1.0}, prob(percent)="100", prob+-sd="100+-0", length_mean=0.232271653, length_median=0.231093, length_95%HPD={0.1746727, 0.29511}]:0.231093,'XP_032837285.1_Petromyzon_marinus'[&prob=1.0, prob_stddev=0.0, prob_range={1.0, 1.0}, prob(percent)="100", prob+-sd="100+-0", length_mean=0.156701664, length_median=0.1567538, length_95%HPD={0.1039764, 0.2042387}]:0.156754)[&prob=1.0, prob_stddev=0.0, prob_range={1.0, 1.0}, prob(percent)="100", prob+-sd="100+-0", length_mean=0.0969490444, length_median=0.09545431, length_95%HPD={0.05054962, 0.1400098}]:0.095454,'XP_032814121.1_Petromyzon_marinus'[&prob=1.0, prob_stddev=0.0, prob_range={1.0, 1.0}, prob(percent)="100", prob+-sd="100+-0", length_mean=0.0973203112, length_median=0.0961723, length_95%HPD={0.06434288, 0.1337972}]:0.096172)[&prob=0.993278525, prob_stddev=0.00416361064, prob_range={0.990334407, 0.996222642}, prob(percent)="99", prob+-sd="99+-0", length_mean=0.0458132303, length_median=0.04464106, length_95%HPD={0.01553659, 0.07497455}]:0.044641,'XP_032805547.1_Petromyzon_marinus'[&prob=1.0, prob_stddev=0.0, prob_range={1.0, 1.0}, prob(percent)="100", prob+-sd="100+-0", length_mean=0.244177668, length_median=0.2437386, length_95%HPD={0.1842762, 0.306707}]:0.243739)[&prob=0.992223086, prob_stddev=0.00722739961, prob_range={0.987112543, 0.99733363}, prob(percent)="99", prob+-sd="99+-1", length_mean=0.0349714574, length_median=0.03365907, length_95%HPD={0.009429438, 0.06116605}, 0.343259}]:0.033659)[&prob=0.935896012, prob_stddev=1.57117383E-4, prob_range={0.935784913, 0.93600711}, prob(percent)="94", prob+-sd="94+-0", length_mean=0.0179509358, length_median=0.0166231, length_95%HPD={0.002065249, 0.03662386}]:0.016623,(('XP_067977753.1_Myxine_glutinosa'[&prob=1.0, prob_stddev=0.0, prob_range={1.0, 1.0}, prob(percent)="100", prob+-sd="100+-0", length_mean=0.0174186469, length_median=0.01658242, length_95%HPD={0.004579456, 0.03176691}]:0.016582,'XP_067979414.1_Myxine_glutinosa'[&prob=1.0, prob_stddev=0.0, prob_range={1.0, 1.0}, prob(percent)="100", prob+-sd="100+-0", length_mean=0.0270644918, length_median=0.02587895, length_95%HPD={0.01048868, 0.04487189}]:0.025879)[&prob=1.0, prob_stddev=0.0, prob_range={1.0, 1.0}, prob(percent)="100", prob+-sd="100+-0", length_mean=0.0411935696, length_median=0.04003928, length_95%HPD={0.0189823, 0.06464709}]:0.040039,((('XP_067967571.1_Myxine_glutinosa'[&prob=1.0, prob_stddev=0.0, prob_range={1.0, 1.0}, prob(percent)="100", prob+-sd="100+-0", length_mean=0.0593290542, length_median=0.05769362, length_95%HPD={0.03186978, 0.09047939}]:0.057694,'XP_067966046.1_Myxine_glutinosa'[&prob=1.0, prob_stddev=0.0, prob_range={1.0, 1.0}, prob(percent)="100", prob+-sd="100+-0", length_mean=0.0567954695, length_median=0.05542077, length_95%HPD={0.0302456, 0.08799622}]:0.055421)[&prob=0.710698811, prob_stddev=0.0447784541, prob_range={0.679035663, 0.74236196}, prob(percent)="71", prob+-sd="71+-4", length_mean=0.0300442918, length_median=0.02887951, length_95%HPD={0.01056465, 0.05116791}]:0.02888,('XP_032828100.1_Petromyzon_marinus'[&prob=1.0, prob_stddev=0.0, prob_range={1.0, 1.0}, prob(percent)="100", prob+-sd="100+-0", length_mean=0.0601905033, length_median=0.05873194, length_95%HPD={0.03261943, 0.08978584}]:0.058732,('XP_032821220.1_Petromyzon_marinus'[&prob=1.0, prob_stddev=0.0, prob_range={1.0, 1.0}, prob(percent)="100", prob+-sd="100+-0", length_mean=0.0782871497, length_median=0.07689726, length_95%HPD={0.04784951, 0.1111959}]:0.076897,'XP_032828101.1_Petromyzon_marinus'[&prob=1.0, prob_stddev=0.0, prob_range={1.0, 1.0}, prob(percent)="100", prob+-sd="100+-0", length_mean=0.0316514772, length_median=0.03059915, length_95%HPD={0.01188458, 0.05308732}]:0.030599)[&prob=1.0, prob_stddev=0.0, prob_range={1.0, 1.0}, prob(percent)="100", prob+-sd="100+-0", length_mean=0.0617202609, length_median=0.06081829, length_95%HPD={0.03321984, 0.09170305}]:0.060818)[&prob=0.679035663, prob_stddev=0.034880059, prob_range={0.654371736, 0.703699589}, prob(percent)="68", prob+-sd="68+-3", length_mean=0.0163285314, length_median=0.01535456, length_95%HPD={0.003237498, 0.0315539}]:0.015355)[&prob=0.999722253, prob_stddev=3.92793457E-4, prob_range={0.999444506, 1.0}, prob(percent)="100", prob+-sd="100+-0", length_mean=0.0275504613, length_median=0.02644922, length_95%HPD={0.009632283, 0.04855376}]:0.026449,('XP_067963349.1_Myxine_glutinosa'[&prob=1.0, prob_stddev=0.0, prob_range={1.0, 1.0}, prob(percent)="100", prob+-sd="100+-0", length_mean=0.121031659, length_median=0.1204262, length_95%HPD={0.08013326, 0.1592}]:0.120426,(('XP_032802796.1_Petromyzon_marinus'[&prob=1.0, prob_stddev=0.0, prob_range={1.0, 1.0}, prob(percent)="100", prob+-sd="100+-0", length_mean=0.0404718896, length_median=0.03960205, length_95%HPD={0.01849264, 0.06119878}]:0.039602,'XP_032802798.1_Petromyzon_marinus'[&prob=1.0, prob_stddev=0.0, prob_range={1.0, 1.0}, prob(percent)="100", prob+-sd="100+-0", length_mean=0.00745088785, length_median=0.006339868, length_95%HPD={1.505433E-4, 0.01773426}]:0.00634)[&prob=1.0, prob_stddev=0.0, prob_range={1.0, 1.0}, prob(percent)="100", prob+-sd="100+-0", length_mean=0.0414784183, length_median=0.03968801, length_95%HPD={0.01712238, 0.06859546}]:0.039688,'XP_032836252.1_Petromyzon_marinus'[&prob=1.0, prob_stddev=0.0, prob_range={1.0, 1.0}, prob(percent)="100", prob+-sd="100+-0", length_mean=0.217775621, length_median=0.2164522, length_95%HPD={0.1634015, 0.2752674}]:0.216452)[&prob=1.0, prob_stddev=0.0, prob_range={1.0, 1.0}, prob(percent)="100", prob+-sd="100+-0", length_mean=0.0461295838, length_median=0.04472834, length_95%HPD={0.02108366, 0.0756062}]:0.044728)[&prob=1.0, prob_stddev=0.0, prob_range={1.0, 1.0}, prob(percent)="100", prob+-sd="100+-0", length_mean=0.0411705021, length_median=0.03996086, length_95%HPD={0.01716828, 0.0658311}]:0.039961)[&prob=0.779802244, prob_stddev=0.0576620795, prob_range={0.739028997, 0.820575492}, prob(percent)="78", prob+-sd="78+-6", length_mean=0.0198017353, length_median=0.01871209, length_95%HPD={0.003116855, 0.03903386}]:0.018712,('XP_067977541.1_Myxine_glutinosa'[&prob=1.0, prob_stddev=0.0, prob_range={1.0, 1.0}, prob(percent)="100", prob+-sd="100+-0", length_mean=0.14631951, length_median=0.1439968, length_95%HPD={0.09715164, 0.194999}]:0.143997,'XP_032833977.1_Petromyzon_marinus'[&prob=1.0, prob_stddev=0.0, prob_range={1.0, 1.0}, prob(percent)="100", prob+-sd="100+-0", length_mean=0.288243733, length_median=0.2893265, length_95%HPD={0.2257407, 0.3540125}]:0.289327)[&prob=0.99455616, prob_stddev=0.00769875176, prob_range={0.989112321, 1.0}, prob(percent)="99", prob+-sd="99+-1", length_mean=0.088975566, length_median=0.087633, length_95%HPD={0.0498438, 0.1282229}]:0.087633,('XP_032833979.1_Petromyzon_marinus'[&prob=1.0, prob_stddev=0.0, prob_range={1.0, 1.0}, prob(percent)="100", prob+-sd="100+-0", length_mean=0.0460977165, length_median=0.04505913, length_95%HPD={0.02463102, 0.0724275}]:0.045059,'XP_032833988.1_Petromyzon_marinus'[&prob=1.0, prob_stddev=0.0, prob_range={1.0, 1.0}, prob(percent)="100", prob+-sd="100+-0", length_mean=0.0532212745, length_median=0.05226136, length_95%HPD={0.02974391, 0.08120844}]:0.052261)[&prob=1.0, prob_stddev=0.0, prob_range={1.0, 1.0}, prob(percent)="100", prob+-sd="100+-0", length_mean=0.0462873469, length_median=0.04514223, length_95%HPD={0.02194327, 0.07299019}]:0.045142)[&prob=0.988667926, prob_stddev=0.0091128082, prob_range={0.982224197, 0.995111654}, prob(percent)="99", prob+-sd="99+-1", length_mean=0.0279087203, length_median=0.026681, length_95%HPD={0.007278419, 0.05011946}, 0.36108799999999996}]:0.026681)[&prob=0.788856794, prob_stddev=0.0767518415, prob_range={0.734585046, 0.843128541}, prob(percent)="79", prob+-sd="79+-8", length_mean=0.0253270541, length_median=0.02408564, length_95%HPD={0.004497891, 0.04650204}]:0.024086,('XP_067980101.1_Myxine_glutinosa'[&prob=1.0, prob_stddev=0.0, prob_range={1.0, 1.0}, prob(percent)="100", prob+-sd="100+-0", length_mean=0.120774532, length_median=0.1194711, length_95%HPD={0.08192532, 0.1601641}]:0.119471,('XP_032815946.1_Petromyzon_marinus'[&prob=1.0, prob_stddev=0.0, prob_range={1.0, 1.0}, prob(percent)="100", prob+-sd="100+-0", length_mean=0.0126177592, length_median=0.01108241, length_95%HPD={4.227602E-4, 0.02646099}]:0.011082,'XP_032800681.1_Petromyzon_marinus'[&prob=1.0, prob_stddev=0.0, prob_range={1.0, 1.0}, prob(percent)="100", prob+-sd="100+-0", length_mean=0.175781076, length_median=0.1750919, length_95%HPD={0.1267743, 0.2228084}]:0.175092)[&prob=0.999888901, prob_stddev=1.57117383E-4, prob_range={0.999777802, 1.0}, prob(percent)="100", prob+-sd="100+-0", length_mean=0.029570828, length_median=0.02877149, length_95%HPD={0.008492792, 0.05315994}]:0.028771)[&prob=0.642261971, prob_stddev=0.00235676074, prob_range={0.640595489, 0.643928452}, prob(percent)="64", prob+-sd="64+-0", length_mean=0.0214758809, length_median=0.02023381, length_95%HPD={0.004177975, 0.04094978}, 0.564718}]:0.020234)[&prob=1.0, prob_stddev=0.0, prob_range={1.0, 1.0}, prob(percent)="100", prob+-sd="100+-0", length_mean=0.0505894631, length_median=0.04963555, length_95%HPD={0.02678572, 0.07455711}]:0.049636,((('XP_048462911.1_Rhincodon_typus'[&prob=1.0, prob_stddev=0.0, prob_range={1.0, 1.0}, prob(percent)="100", prob+-sd="100+-0", length_mean=0.0359689569, length_median=0.03434862, length_95%HPD={0.01573642, 0.05753248}]:0.034349,'XP_041052551.1_Carcharodon_carcharias'[&prob=1.0, prob_stddev=0.0, prob_range={1.0, 1.0}, prob(percent)="100", prob+-sd="100+-0", length_mean=0.0170870556, length_median=0.01592493, length_95%HPD={0.004710878, 0.03308177}]:0.015925)[&prob=0.88112432, prob_stddev=0.00377081719, prob_range={0.878457949, 0.88379069}, prob(percent)="88", prob+-sd="88+-0", length_mean=0.017101513, length_median=0.01590609, length_95%HPD={0.002768896, 0.0329588}]:0.015906,'XP_032894530.1_Amblyraja_radiata'[&prob=1.0, prob_stddev=0.0, prob_range={1.0, 1.0}, prob(percent)="100", prob+-sd="100+-0", length_mean=0.0467001811, length_median=0.04509415, length_95%HPD={0.02335075, 0.07046672}]:0.045094)[&prob=0.999611154, prob_stddev=2.35676074E-4, prob_range={0.999444506, 0.999777802}, prob(percent)="100", prob+-sd="100+-0", length_mean=0.0243078271, length_median=0.02306543, length_95%HPD={0.008054534, 0.04429908}]:0.023065,'XP_042197515.1_Callorhinchus_milii'[&prob=1.0, prob_stddev=0.0, prob_range={1.0, 1.0}, prob(percent)="100", prob+-sd="100+-0", length_mean=0.0486885636, length_median=0.04753104, length_95%HPD={0.0239703, 0.07636095}]:0.047531)[&prob=0.951005444, prob_stddev=0.0045564041, prob_range={0.94778358, 0.954227308}, prob(percent)="95", prob+-sd="95+-0", length_mean=0.0182391782, length_median=0.01702871, length_95%HPD={0.003711557, 0.03649149}, 0.64883}]:0.017029)[&prob=0.501166537, prob_stddev=0.0285953637, prob_range={0.480946561, 0.521386513}, prob(percent)="50", prob+-sd="50+-3", length_mean=0.0117368515, length_median=0.0104065, length_95%HPD={1.628476E-5, 0.02607203}]:0.010407,('XP_015194130.1_Lepisosteus_oculatus'[&prob=1.0, prob_stddev=0.0, prob_range={1.0, 1.0}, prob(percent)="100", prob+-sd="100+-0", length_mean=0.0169977294, length_median=0.01576859, length_95%HPD={0.002639475, 0.03268127}]:0.015769,(('XP_053532636.1_Ictalurus_punctatus'[&prob=1.0, prob_stddev=0.0, prob_range={1.0, 1.0}, prob(percent)="100", prob+-sd="100+-0", length_mean=0.0192904364, length_median=0.0185076, length_95%HPD={0.005211082, 0.03332134}]:0.018508,'XP_005169005.1_Danio_rerio'[&prob=1.0, prob_stddev=0.0, prob_range={1.0, 1.0}, prob(percent)="100", prob+-sd="100+-0", length_mean=0.0168072365, length_median=0.01586454, length_95%HPD={0.004720705, 0.03056207}]:0.015865)[&prob=0.986223753, prob_stddev=6.28469531E-4, prob_range={0.985779358, 0.986668148}, prob(percent)="99", prob+-sd="99+-0", length_mean=0.00979804478, length_median=0.008852186, length_95%HPD={0.001449, 0.02062176}]:0.008852,'XP_011608501.2_Takifugu_rubripes'[&prob=1.0, prob_stddev=0.0, prob_range={1.0, 1.0}, prob(percent)="100", prob+-sd="100+-0", length_mean=0.0112043537, length_median=0.01033061, length_95%HPD={0.002063379, 0.02224486}]:0.010331,'XP_035273761.1_Anguilla_anguilla'[&prob=1.0, prob_stddev=0.0, prob_range={1.0, 1.0}, prob(percent)="100", prob+-sd="100+-0", length_mean=0.00822666756, length_median=0.007092282, length_95%HPD={7.929824E-4, 0.01802476}]:0.007092)[&prob=1.0, prob_stddev=0.0, prob_range={1.0, 1.0}, prob(percent)="100", prob+-sd="100+-0", length_mean=0.0304208091, length_median=0.02927264, length_95%HPD={0.01263169, 0.05065203}]:0.029273)[&prob=0.973003, prob_stddev=0.00219964336, prob_range={0.971447617, 0.974558382}, prob(percent)="97", prob+-sd="97+-0", length_mean=0.0161546156, length_median=0.01490222, length_95%HPD={0.003161041, 0.03134801}, 0.6572370000000003}]:0.014902)[&prob=0.838851239, prob_stddev=0.0758091372, prob_range={0.785246084, 0.892456394}, prob(percent)="84", prob+-sd="84+-8", length_mean=0.0138125431, length_median=0.01260039, length_95%HPD={0.001358714, 0.02843881}]:0.0126,(('XP_005991276.1_Latimeria_chalumnae'[&prob=1.0, prob_stddev=0.0, prob_range={1.0, 1.0}, prob(percent)="100", prob+-sd="100+-0", length_mean=0.00958378024, length_median=0.008336341, length_95%HPD={9.783679E-4, 0.02099515}]:0.008336,'XP_033783795.1_Geotrypetes_seraphini'[&prob=1.0, prob_stddev=0.0, prob_range={1.0, 1.0}, prob(percent)="100", prob+-sd="100+-0", length_mean=0.0332240951, length_median=0.03252306, length_95%HPD={0.01335335, 0.05580123}]:0.032523)[&prob=0.649761138, prob_stddev=0.0168901186, prob_range={0.63781802, 0.661704255}, prob(percent)="65", prob+-sd="65+-2", length_mean=0.0102869476, length_median=0.009329483, length_95%HPD={9.274161E-4, 0.02153749}]:0.009329,('XP_043915585.1_Protopterus_annectens'[&prob=1.0, prob_stddev=0.0, prob_range={1.0, 1.0}, prob(percent)="100", prob+-sd="100+-0", length_mean=0.0173235473, length_median=0.0157993, length_95%HPD={0.00161148, 0.03590278}]:0.015799,'XP_043915614.1_Protopterus_annectens'[&prob=1.0, prob_stddev=0.0, prob_range={1.0, 1.0}, prob(percent)="100", prob+-sd="100+-0", length_mean=0.244834758, length_median=0.2440167, length_95%HPD={0.1922932, 0.305895}]:0.244017)[&prob=0.69725586, prob_stddev=0.0301665375, prob_range={0.675924897, 0.718586824}, prob(percent)="70", prob+-sd="70+-3", length_mean=0.0144834108, length_median=0.01341941, length_95%HPD={0.001503968, 0.02871705}]:0.013419)[&prob=0.608487946, prob_stddev=0.0260814855, prob_range={0.59004555, 0.626930341}, prob(percent)="61", prob+-sd="61+-3", length_mean=0.00737575084, length_median=0.006377794, length_95%HPD={3.000038E-5, 0.01706485}, 0.4523579999999998}]:0.006378,'XP_004913509.1_Xenopus_tropicalis'[&prob=1.0, prob_stddev=0.0, prob_range={1.0, 1.0}, prob(percent)="100", prob+-sd="100+-0", length_mean=0.0321556691, length_median=0.03103174, length_95%HPD={0.01344584, 0.05203599}]:0.031032,'XP_069479628.1_Ambystoma_mexicanum'[&prob=1.0, prob_stddev=0.0, prob_range={1.0, 1.0}, prob(percent)="100", prob+-sd="100+-0", length_mean=0.0452700145, length_median=0.04406812, length_95%HPD={0.02428534, 0.06987877}]:0.044068)[&prob=0.999444506, prob_stddev=3.14234766E-4, prob_range={0.999222309, 0.999666704}, prob(percent)="100", prob+-sd="100+-0", length_mean=0.0137573143, length_median=0.01254069, length_95%HPD={0.002247858, 0.0280682}]:0.012541,'XP_013912197.1_Thamnophis_sirtalis'[&prob=1.0, prob_stddev=0.0, prob_range={1.0, 1.0}, prob(percent)="100", prob+-sd="100+-0", length_mean=0.0160757548, length_median=0.01531436, length_95%HPD={0.004301539, 0.03079246}]:0.015314)[&prob=0.992445284, prob_stddev=4.71352148E-4, prob_range={0.992111988, 0.99277858}, prob(percent)="99", prob+-sd="99+-0", length_mean=0.012869259, length_median=0.01191178, length_95%HPD={0.002031039, 0.02489313}]:0.011912,(('XP_005286920.1_Chrysemys_picta_bellii'[&prob=1.0, prob_stddev=0.0, prob_range={1.0, 1.0}, prob(percent)="100", prob+-sd="100+-0", length_mean=0.019909009, length_median=0.01905014, length_95%HPD={0.005853138, 0.03477354}]:0.01905,'XP_019332182.1_Alligator_mississippiensis'[&prob=1.0, prob_stddev=0.0, prob_range={1.0, 1.0}, prob(percent)="100", prob+-sd="100+-0", length_mean=0.0058134662, length_median=0.004642358, length_95%HPD={3.397497E-6, 0.01466952}]:0.004642)[&prob=0.659593379, prob_stddev=0.00848433867, prob_range={0.653594045, 0.665592712}, prob(percent)="66", prob+-sd="66+-1", length_mean=0.00688751585, length_median=0.005982384, length_95%HPD={1.212943E-4, 0.01628849}, 0.6593800000000003}]:0.005982,('XP_052667666.1_Harpia_harpyja'[&prob=1.0, prob_stddev=0.0, prob_range={1.0, 1.0}, prob(percent)="100", prob+-sd="100+-0", length_mean=0.0029052218, length_median=0.002037117, length_95%HPD={1.008788E-8, 0.008871901}]:0.002037,('NP_990230.2_Gallus_gallus'[&prob=1.0, prob_stddev=0.0, prob_range={1.0, 1.0}, prob(percent)="100", prob+-sd="100+-0", length_mean=0.00580687446, length_median=0.004981217, length_95%HPD={5.866496E-5, 0.01365513}]:0.004981,('XP_071618208.1_Heliangelus_exortis'[&prob=1.0, prob_stddev=0.0, prob_range={1.0, 1.0}, prob(percent)="100", prob+-sd="100+-0", length_mean=0.00840808449, length_median=0.007513348, length_95%HPD={0.001182881, 0.01790041}]:0.007513,'XP_015486688.1_Parus_major'[&prob=1.0, prob_stddev=0.0, prob_range={1.0, 1.0}, prob(percent)="100", prob+-sd="100+-0", length_mean=0.0028334823, length_median=0.001907963, length_95%HPD={2.526161E-7, 0.008646524}]:0.001908,'XP_039581040.1_Passer_montanus'[&prob=1.0, prob_stddev=0.0, prob_range={1.0, 1.0}, prob(percent)="100", prob+-sd="100+-0", length_mean=0.003060697, length_median=0.002030363, length_95%HPD={5.322515E-7, 0.009147135}]:0.00203)[&prob=0.966114876, prob_stddev=0.00267099551, prob_range={0.964226197, 0.968003555}, prob(percent)="97", prob+-sd="97+-0", length_mean=0.00591582354, length_median=0.004895819, length_95%HPD={1.050509E-4, 0.01425025}]:0.004896)[&prob=0.816464837, prob_stddev=0.00832722129, prob_range={0.810576603, 0.822353072}, prob(percent)="82", prob+-sd="82+-1", length_mean=0.00566750406, length_median=0.004683704, length_95%HPD={6.472146E-6, 0.01386796}]:0.004684,'XP_013814776.1_Apteryx_mantelli'[&prob=1.0, prob_stddev=0.0, prob_range={1.0, 1.0}, prob(percent)="100", prob+-sd="100+-0", length_mean=0.00285444106, length_median=0.001959273, length_95%HPD={1.06712E-6, 0.008708914}]:0.001959)[&prob=0.869070103, prob_stddev=0.00212108467, prob_range={0.86757027, 0.870569937}, prob(percent)="87", prob+-sd="87+-0", length_mean=0.00727657258, length_median=0.006079965, length_95%HPD={2.399535E-4, 0.01700585}, 0.6612390000000004}]:0.00608)[&prob=0.517664704, prob_stddev=7.85586914E-5, prob_range={0.517609155, 0.517720253}, prob(percent)="52", prob+-sd="52+-0", length_mean=0.00844119549, length_median=0.007306626, length_95%HPD={1.143953E-4, 0.01851412}]:0.007307)[&prob=1.0, prob_stddev=0.0, prob_range={1.0, 1.0}, prob(percent)="100", prob+-sd="100+-0", length_mean=0.0230222519, length_median=0.02193189, length_95%HPD={0.006338982, 0.04146929}]:0.021932,'XP_007657298.2_Ornithorhynchus_anatinus'[&prob=1.0, prob_stddev=0.0, prob_range={1.0, 1.0}, prob(percent)="100", prob+-sd="100+-0", length_mean=0.00292712503, length_median=0.002104015, length_95%HPD={8.776158E-8, 0.008601816}]:0.002104)[&prob=0.988779025, prob_stddev=0.00439928672, prob_range={0.985668259, 0.99188979}, prob(percent)="99", prob+-sd="99+-0", length_mean=0.005712366, length_median=0.004808415, length_95%HPD={1.798897E-4, 0.01374081}]:0.004808,'XP_056657970.1_Monodelphis_domestica'[&prob=1.0, prob_stddev=0.0, prob_range={1.0, 1.0}, prob(percent)="100", prob+-sd="100+-0", length_mean=0.00277801121, length_median=0.001965169, length_95%HPD={7.948989E-7, 0.00850959}]:0.001965)[&prob=0.984279524, prob_stddev=0.00762019306, prob_range={0.978891234, 0.989667815}, prob(percent)="98", prob+-sd="98+-1", length_mean=0.00582608665, length_median=0.004902963, length_95%HPD={1.866415E-4, 0.01406518}]:0.004903);
end;
```
