## Supplementary material for "Tracing the origins of human voltage-gated K^+^ channels: where they come from and what we lost along the way": Data S18

```
#NEXUS
begin taxa;
 dimensions ntax=374;
 taxlabels
 'AWJ68228.1_Hirudo_verbana'
 'AWJ68229.1_Hirudo_verbana'
 'AWJ68230.1_Hirudo_verbana'
 'AWJ68231.1_Hirudo_verbana'
 'BAA78383.1_Halocynthia_roretzi'
 'CAF0759924.1_Adineta_ricciae'
 'CAH1238550.1_Branchiostoma_lanceolatum'
 'CAH1250115.1_Branchiostoma_lanceolatum'
 'CAH1256744.1_Branchiostoma_lanceolatum'
 'CAH1263716.1_Branchiostoma_lanceolatum'
 'CAH1269127.1_Branchiostoma_lanceolatum'
 'CAH1272150.1_Branchiostoma_lanceolatum'
 'CAK8678621.1_Clavelina_lepadiformis'
 'CAK8692941.1_Clavelina_lepadiformis'
 Cyama_Shak1
 Cyama_Shak2
 Cyama_Shak4a
 Cyama_Shak4b
 Cyama_Shak5
 Cyama_Shak6a
 Cyama_Shak6b
 Drosophila_melanogaster_Shaker
 'ELU01478.1_Capitella_teleta'
 'ELU04025.1_Capitella_teleta'
 'ELU04649.1_Capitella_teleta'
 'GAV00863.1_Ramazzottius_varieornatus'
 'GAV03028.1_Ramazzottius_varieornatus'
 'GAV08232.1_Ramazzottius_varieornatus'
 'Homo_sapiens_Kv1.1'
 'Homo_sapiens_Kv1.2'
 'Homo_sapiens_Kv1.3'
 'Homo_sapiens_Kv1.4'
 'Homo_sapiens_Kv1.5'
 'Homo_sapiens_Kv1.6'
 'Homo_sapiens_Kv1.7'
 'Homo_sapiens_Kv1.8'
 Hydra_vulgaris_Shak1
 Hydra_vulgaris_Shak2
 Hydra_vulgaris_Shak4
 Hydra_vulgaris_Shak5
 Hydra_vulgaris_Shak6a
 Hydra_vulgaris_Shak6b
 'KAG5832324.1_Anguilla_anguilla'
 'KAH8871184.1_Schistosoma_japonicum'
 'KAJ8023923.1_Holothuria_leucospilota'
 'KAK0394740.1_Steinernema_hermaphroditum'
 'KHN86087.1_Toxocara_canis'
 Lucernaria_quadricornis_Shak1
 Lucernaria_quadricornis_Shak2
 Lucernaria_quadricornis_Shak4
 Lucernaria_quadricornis_Shak5
 Lucernaria_quadricornis_Shak6
 'Mus_musculus_Kv1.1'
 'Mus_musculus_Kv1.2'
 'Mus_musculus_Kv1.3'
 'Mus_musculus_Kv1.4'
 'Mus_musculus_Kv1.5'
 'Mus_musculus_Kv1.6'
 'Mus_musculus_Kv1.7'
 'Mus_musculus_Kv1.8'
 'NC_089978.1_Apteryx_mantelli'
 'NP_001025549.2_Gallus_gallus'
 'NP_001040829.1_Caenorhabditis_elegans'
 'NP_001104640.1_Danio_rerio'
 'NP_001124098.1_Danio_rerio'
 'NP_001279324.1_Callorhinchus_milii'
 'NP_001279328.1_Callorhinchus_milii'
 'NP_001280068.1_Callorhinchus_milii'
 'NP_001383206.1_Gallus_gallus'
 'NP_989794.1_Gallus_gallus'
 'NP_990230.2_Gallus_gallus'
 Nematostella_vectensis_Shak1
 Nematostella_vectensis_Shak2
 Nematostella_vectensis_Shak3
 Nematostella_vectensis_Shak4
 Nematostella_vectensis_Shak5
 Nematostella_vectensis_Shak6
 'PAA80734.1_Macrostomum_lignano'
 'PAA90689.1_Macrostomum_lignano'
 'PAA92739.1_Macrostomum_lignano'
 'PIK47837.1_Apostichopus_japonicus'
 Rhopilema_esculentum_017279
 Rhopilema_esculentum_Shak1
 Rhopilema_esculentum_Shak2
 Rhopilema_esculentum_Shak4
 Rhopilema_esculentum_Shak5
 Rhopilema_esculentum_Shak6a
 Rhopilema_esculentum_Shak6b
 'TNN12293.1_Schistosoma_japonicum'
 'TNN19769.1_Schistosoma_japonicum'
 'TNN20419.1_Schistosoma_japonicum'
 'XP_001368410.1_Monodelphis_domestica'
 'XP_001381980.3_Monodelphis_domestica'
 'XP_001381982.3_Monodelphis_domestica'
 'XP_001508137.1_Ornithorhynchus_anatinus'
 'XP_001511062.3_Ornithorhynchus_anatinus'
 'XP_002667319.1_Danio_rerio'
 'XP_002736169.1_Saccoglossus_kowalevskii'
 'XP_002938481.1_Xenopus_tropicalis'
 'XP_002939286.2_Xenopus_tropicalis'
 'XP_003198877.1_Danio_rerio'
 'XP_003201808.1_Danio_rerio'
 'XP_003373851.1_Trichinella_spiralis'
 'XP_003409614.1_Loxodonta_africana'
 'XP_003409616.2_Loxodonta_africana'
 'XP_003410682.1_Loxodonta_africana'
 'XP_003410683.1_Loxodonta_africana'
 'XP_003410826.2_Loxodonta_africana'
 'XP_003412355.1_Loxodonta_africana'
 'XP_003643199.4_Gallus_gallus'
 'XP_003963334.2_Takifugu_rubripes'
 'XP_003967690.2_Takifugu_rubripes'
 'XP_003973121.2_Takifugu_rubripes'
 'XP_003973122.1_Takifugu_rubripes'
 'XP_003973123.2_Takifugu_rubripes'
 'XP_003979660.1_Takifugu_rubripes'
 'XP_003979711.2_Takifugu_rubripes'
 'XP_003988340.1_Felis_catus'
 'XP_003990478.2_Felis_catus'
 'XP_004910792.1_Xenopus_tropicalis'
 'XP_004912856.2_Xenopus_tropicalis'
 'XP_004912857.1_Xenopus_tropicalis'
 'XP_004912861.1_Xenopus_tropicalis'
 'XP_004913509.1_Xenopus_tropicalis'
 'XP_004938130.1_Gallus_gallus'
 'XP_005089913.1_Aplysia_californica'
 'XP_005163101.1_Danio_rerio'
 'XP_005169005.1_Danio_rerio'
 'XP_005171693.2_Danio_rerio'
 'XP_005172172.1_Danio_rerio'
 'XP_005174156.1_Danio_rerio'
 'XP_005280568.1_Chrysemys_picta_bellii'
 'XP_005280571.1_Chrysemys_picta_bellii'
 'XP_005285790.1_Chrysemys_picta_bellii'
 'XP_005286920.1_Chrysemys_picta_bellii'
 'XP_005307064.1_Chrysemys_picta_bellii'
 'XP_005987632.1_Latimeria_chalumnae'
 'XP_005987742.1_Latimeria_chalumnae'
 'XP_005987743.1_Latimeria_chalumnae'
 'XP_005991276.1_Latimeria_chalumnae'
 'XP_005996789.1_Latimeria_chalumnae'
 'XP_006013184.1_Latimeria_chalumnae'
 'XP_006084194.1_Myotis_lucifugus'
 'XP_006091666.1_Myotis_lucifugus'
 'XP_006110201.2_Myotis_lucifugus'
 'XP_006258772.3_Alligator_mississippiensis'
 'XP_006266264.1_Alligator_mississippiensis'
 'XP_006273616.1_Alligator_mississippiensis'
 'XP_006633553.2_Lepisosteus_oculatus'
 'XP_006933492.2_Felis_catus'
 'XP_006937225.2_Felis_catus'
 'XP_007485179.1_Monodelphis_domestica'
 'XP_007492745.1_Monodelphis_domestica'
 'XP_007503694.1_Monodelphis_domestica'
 'XP_007657298.2_Ornithorhynchus_anatinus'
 'XP_007658545.2_Ornithorhynchus_anatinus'
 'XP_007662793.2_Ornithorhynchus_anatinus'
 'XP_007892489.2_Callorhinchus_milii'
 'XP_007902374.2_Callorhinchus_milii'
 'XP_007902375.2_Callorhinchus_milii'
 'XP_007908041.2_Callorhinchus_milii'
 'XP_009860167.2_Ciona_intestinalis'
 'XP_011283363.1_Felis_catus'
 'XP_011600747.1_Takifugu_rubripes'
 'XP_011600773.1_Takifugu_rubripes'
 'XP_011608501.2_Takifugu_rubripes'
 'XP_011672256.1_Strongylocentrotus_purpuratus'
 'XP_012938508.1_Aplysia_californica'
 'XP_013773947.2_Limulus_polyphemus'
 'XP_013775595.2_Limulus_polyphemus'
 'XP_013778362.2_Limulus_polyphemus'
 'XP_013798029.2_Apteryx_mantelli'
 'XP_013798033.1_Apteryx_mantelli'
 'XP_013798036.1_Apteryx_mantelli'
 'XP_013803255.1_Apteryx_mantelli'
 'XP_013803256.2_Apteryx_mantelli'
 'XP_013814776.1_Apteryx_mantelli'
 'XP_013912197.1_Thamnophis_sirtalis'
 'XP_013912201.1_Thamnophis_sirtalis'
 'XP_013912781.1_Thamnophis_sirtalis'
 'XP_013912793.1_Thamnophis_sirtalis'
 'XP_013920563.1_Thamnophis_sirtalis'
 'XP_013925627.1_Thamnophis_sirtalis'
 'XP_013925630.1_Thamnophis_sirtalis'
 'XP_014340134.1_Latimeria_chalumnae'
 'XP_014786414.1_Octopus_bimaculoides'
 'XP_014787312.2_Octopus_bimaculoides'
 'XP_015147812.1_Gallus_gallus'
 'XP_015194130.1_Lepisosteus_oculatus'
 'XP_015197543.1_Lepisosteus_oculatus'
 'XP_015197629.1_Lepisosteus_oculatus'
 'XP_015197852.1_Lepisosteus_oculatus'
 'XP_015208228.1_Lepisosteus_oculatus'
 'XP_015208426.1_Lepisosteus_oculatus'
 'XP_015482431.1_Parus_major'
 'XP_015482500.1_Parus_major'
 'XP_015484970.1_Parus_major'
 'XP_015486688.1_Parus_major'
 'XP_015506271.1_Parus_major'
 'XP_015506272.1_Parus_major'
 'XP_016770382.1_Apis_mellifera'
 'XP_017329070.1_Ictalurus_punctatus'
 'XP_017334647.1_Ictalurus_punctatus'
 'XP_017334648.1_Ictalurus_punctatus'
 'XP_017334711.2_Ictalurus_punctatus'
 'XP_017341838.1_Ictalurus_punctatus'
 'XP_017341946.1_Ictalurus_punctatus'
 'XP_017342024.1_Ictalurus_punctatus'
 'XP_017347879.1_Ictalurus_punctatus'
 'XP_017349323.1_Ictalurus_punctatus'
 'XP_017349324.1_Ictalurus_punctatus'
 'XP_017350258.1_Ictalurus_punctatus'
 'XP_018667083.1_Ciona_intestinalis'
 'XP_018669785.1_Ciona_intestinalis'
 'XP_019332182.1_Alligator_mississippiensis'
 'XP_019347128.1_Alligator_mississippiensis'
 'XP_019348007.1_Alligator_mississippiensis'
 'XP_019348081.1_Alligator_mississippiensis'
 'XP_019689951.1_Felis_catus'
 'XP_019694655.3_Felis_catus'
 'XP_020370030.2_Rhincodon_typus'
 'XP_020388507.1_Rhincodon_typus'
 'XP_020388510.2_Rhincodon_typus'
 'XP_020390867.2_Rhincodon_typus'
 'XP_020390878.1_Rhincodon_typus'
 'XP_021330984.1_Danio_rerio'
 'XP_021332962.1_Danio_rerio'
 'XP_022082746.1_Acanthaster_planci'
 'XP_022238454.1_Limulus_polyphemus'
 'XP_022298092.1_Crassostrea_virginica'
 'XP_022299157.1_Crassostrea_virginica'
 'XP_022331277.1_Crassostrea_virginica'
 'XP_023101161.1_Felis_catus'
 'XP_023403218.1_Loxodonta_africana'
 'XP_023612791.1_Myotis_lucifugus'
 'XP_023612891.1_Myotis_lucifugus'
 'XP_023615710.1_Myotis_lucifugus'
 'XP_023615727.1_Myotis_lucifugus'
 'XP_028925501.1_Ornithorhynchus_anatinus'
 'XP_028925757.1_Ornithorhynchus_anatinus'
 'XP_028928726.1_Ornithorhynchus_anatinus'
 'XP_029698131.1_Takifugu_rubripes'
 'XP_029706967.1_Takifugu_rubripes'
 'XP_031752644.1_Xenopus_tropicalis'
 'XP_032800681.1_Petromyzon_marinus'
 'XP_032802796.1_Petromyzon_marinus'
 'XP_032802798.1_Petromyzon_marinus'
 'XP_032804542.1_Petromyzon_marinus'
 'XP_032805547.1_Petromyzon_marinus'
 'XP_032814121.1_Petromyzon_marinus'
 'XP_032815946.1_Petromyzon_marinus'
 'XP_032817887.1_Petromyzon_marinus'
 'XP_032817984.1_Petromyzon_marinus'
 'XP_032821220.1_Petromyzon_marinus'
 'XP_032828100.1_Petromyzon_marinus'
 'XP_032828101.1_Petromyzon_marinus'
 'XP_032833977.1_Petromyzon_marinus'
 'XP_032833979.1_Petromyzon_marinus'
 'XP_032833988.1_Petromyzon_marinus'
 'XP_032836252.1_Petromyzon_marinus'
 'XP_032837285.1_Petromyzon_marinus'
 'XP_032869202.1_Amblyraja_radiata'
 'XP_032894530.1_Amblyraja_radiata'
 'XP_032895221.1_Amblyraja_radiata'
 'XP_032895489.1_Amblyraja_radiata'
 'XP_032895491.1_Amblyraja_radiata'
 'XP_032898547.1_Amblyraja_radiata'
 'XP_032898555.1_Amblyraja_radiata'
 'XP_033375787.1_Parus_major'
 'XP_033646124.1_Asterias_rubens'
 'XP_033774543.1_Geotrypetes_seraphini'
 'XP_033774560.1_Geotrypetes_seraphini'
 'XP_033774648.1_Geotrypetes_seraphini'
 'XP_033783795.1_Geotrypetes_seraphini'
 'XP_033808742.1_Geotrypetes_seraphini'
 'XP_033809400.1_Geotrypetes_seraphini'
 'XP_033816560.1_Geotrypetes_seraphini'
 'XP_035237103.1_Anguilla_anguilla'
 'XP_035239554.1_Anguilla_anguilla'
 'XP_035242963.1_Anguilla_anguilla'
 'XP_035243286.1_Anguilla_anguilla'
 'XP_035245379.1_Anguilla_anguilla'
 'XP_035257399.1_Anguilla_anguilla'
 'XP_035257400.1_Anguilla_anguilla'
 'XP_035257401.1_Anguilla_anguilla'
 'XP_035259095.1_Anguilla_anguilla'
 'XP_035273761.1_Anguilla_anguilla'
 'XP_035280455.1_Anguilla_anguilla'
 'XP_035283228.1_Anguilla_anguilla'
 'XP_035283229.1_Anguilla_anguilla'
 'XP_035826575.1_Aplysia_californica'
 'XP_036163160.1_Myotis_myotis'
 'XP_038078806.1_Patiria_miniata'
 'XP_039253875.1_Styela_clava'
 'XP_039253930.1_Styela_clava'
 'XP_039266933.1_Styela_clava'
 'XP_039565432.1_Passer_montanus'
 'XP_039565444.1_Passer_montanus'
 'XP_039565452.1_Passer_montanus'
 'XP_039576402.1_Passer_montanus'
 'XP_039576934.1_Passer_montanus'
 'XP_039576946.1_Passer_montanus'
 'XP_039581040.1_Passer_montanus'
 'XP_041033722.1_Carcharodon_carcharias'
 'XP_041051534.1_Carcharodon_carcharias'
 'XP_041052551.1_Carcharodon_carcharias'
 'XP_041058688.1_Carcharodon_carcharias'
 'XP_041059039.1_Carcharodon_carcharias'
 'XP_041059040.1_Carcharodon_carcharias'
 'XP_041472356.1_Lytechinus_variegatus'
 'XP_042197515.1_Callorhinchus_milii'
 'XP_043915585.1_Protopterus_annectens'
 'XP_043915614.1_Protopterus_annectens'
 'XP_043932371.1_Protopterus_annectens'
 'XP_043932543.1_Protopterus_annectens'
 'XP_043932544.1_Protopterus_annectens'
 'XP_043939287.1_Protopterus_annectens'
 'XP_043943486.1_Protopterus_annectens'
 'XP_043943489.1_Protopterus_annectens'
 'XP_043943490.1_Protopterus_annectens'
 'XP_047013198.1_Ictalurus_punctatus'
 'XP_048462911.1_Rhincodon_typus'
 'XP_048466250.1_Rhincodon_typus'
 'XP_052645587.1_Harpia_harpyja'
 'XP_052645655.1_Harpia_harpyja'
 'XP_052646457.1_Harpia_harpyja'
 'XP_052667666.1_Harpia_harpyja'
 'XP_052671386.1_Harpia_harpyja'
 'XP_052671394.1_Harpia_harpyja'
 'XP_052671398.1_Harpia_harpyja'
 'XP_052826197.1_Octopus_bimaculoides'
 'XP_053532636.1_Ictalurus_punctatus'
 'XP_055934583.1_Argiope_bruennichi'
 'XP_055940675.1_Argiope_bruennichi'
 'XP_056655251.1_Monodelphis_domestica'
 'XP_056657970.1_Monodelphis_domestica'
 'XP_059582192.1_Alligator_mississippiensis'
 'XP_061501744.1_Anopheles_gambiae'
 'XP_063712292.1_Symsagittifera_roscoffensis'
 'XP_063720555._Symsagittifera_roscoffensis'
 'XP_064150067.1_Loxodonta_africana'
 'XP_064417444.1_Latimeria_chalumnae'
 'XP_065426944.1_Chrysemys_picta_bellii'
 'XP_065427007.1_Chrysemys_picta_bellii'
 'XP_065448442.1_Chrysemys_picta_bellii'
 'XP_067129731.1_Centruroides_vittatus'
 'XP_067963349.1_Myxine_glutinosa'
 'XP_067966046.1_Myxine_glutinosa'
 'XP_067967571.1_Myxine_glutinosa'
 'XP_067968442.1_Myxine_glutinosa'
 'XP_067968443.1_Myxine_glutinosa'
 'XP_067970890.1_Myxine_glutinosa'
 'XP_067970894.1_Myxine_glutinosa'
 'XP_067973272.1_Myxine_glutinosa'
 'XP_067977541.1_Myxine_glutinosa'
 'XP_067977753.1_Myxine_glutinosa'
 'XP_067979414.1_Myxine_glutinosa'
 'XP_067980101.1_Myxine_glutinosa'
 'XP_069461914.1_Ambystoma_mexicanum'
 'XP_069479628.1_Ambystoma_mexicanum'
 'XP_069484426.1_Ambystoma_mexicanum'
 'XP_069484427.1_Ambystoma_mexicanum'
 'XP_069484429.1_Ambystoma_mexicanum'
 'XP_069488714.1_Ambystoma_mexicanum'
 'XP_069489640.1_Ambystoma_mexicanum'
 'XP_069489643.1_Ambystoma_mexicanum'
 'XP_071589484.1_Heliangelus_exortis'
 'XP_071589508.1_Heliangelus_exortis'
 'XP_071589511.1_Heliangelus_exortis'
 'XP_071618208.1_Heliangelus_exortis'
 'XP_071624342.1_Heliangelus_exortis'
 'XP_071624530.1_Heliangelus_exortis'
 'XP_071624571.1_Heliangelus_exortis'
 'XP_699869.2_Danio_rerio'
;
end;

begin trees;
 tree tree_1 = [&R] ('Homo_sapiens_Kv1.4':0.0,(((((((((((((((((((((((((((((((((((((('Homo_sapiens_Kv1.2':0.0,'XP_039565444.1_Passer_montanus':0.0):0.0,'XP_028925757.1_Ornithorhynchus_anatinus':0.0):0.0,'XP_011283363.1_Felis_catus':0.0):0.0,'XP_019348081.1_Alligator_mississippiensis':0.0):0.0,'XP_013798036.1_Apteryx_mantelli':0.0):0.0,'XP_023403218.1_Loxodonta_africana':0.0):0.0,'XP_007485179.1_Monodelphis_domestica':0.0):0.0,'NP_989794.1_Gallus_gallus':0.0):0.0,'XP_013925627.1_Thamnophis_sirtalis':0.0):0.0,'XP_071624530.1_Heliangelus_exortis':0.0):0.0,'XP_015506272.1_Parus_major':0.0):0.0,'XP_052671398.1_Harpia_harpyja':0.0):0.0,'XP_023612791.1_Myotis_lucifugus':0.0):2.0E-6,'Mus_musculus_Kv1.2':2.0E-6)[&bootstrap=100]:0.003047,'XP_065448442.1_Chrysemys_picta_bellii':2.0E-6)[&bootstrap=100, 1.2219472111}]:0.003047,((((((((('XP_015197543.1_Lepisosteus_oculatus':2.0E-6,'XP_017341946.1_Ictalurus_punctatus':0.002995)[&bootstrap=99]:0.001657,'XP_035245379.1_Anguilla_anguilla':0.008183)[&bootstrap=100]:0.005362,'XP_035239554.1_Anguilla_anguilla':2.0E-6)[&bootstrap=67]:0.00333,('XP_017334647.1_Ictalurus_punctatus':2.0E-6,'XP_003198877.1_Danio_rerio':0.012087)[&bootstrap=99]:0.018147)[&bootstrap=97]:0.002963,'NP_001104640.1_Danio_rerio':2.0E-6)[&bootstrap=98]:0.002018,'XP_003973122.1_Takifugu_rubripes':0.005984)[&bootstrap=100, 1.172675254}]:0.014011,'XP_033774543.1_Geotrypetes_seraphini':0.009187)[&bootstrap=89]:0.003083,('XP_011600747.1_Takifugu_rubripes':0.02889,'XP_031752644.1_Xenopus_tropicalis':0.006109)[&bootstrap=92]:0.006129)[&bootstrap=93]:2.0E-6,'XP_069489640.1_Ambystoma_mexicanum':0.006113)[&bootstrap=99, 1.172675254}]:0.003057)[&bootstrap=95]:2.0E-6,'XP_005987632.1_Latimeria_chalumnae':0.006267)[&bootstrap=98]:0.005125,'XP_043932543.1_Protopterus_annectens':0.028038)[&bootstrap=100]:0.017613,((('XP_020388507.1_Rhincodon_typus':0.003072,'XP_041051534.1_Carcharodon_carcharias':0.003082)[&bootstrap=90]:2.0E-6,'XP_032898547.1_Amblyraja_radiata':0.028359)[&bootstrap=100]:0.03053,'NP_001279328.1_Callorhinchus_milii':0.05628)[&bootstrap=90, 1.1841983192}]:0.007697)[&bootstrap=99]:0.024738,(((((((((('Homo_sapiens_Kv1.1':0.0,'XP_019689951.1_Felis_catus':0.0):2.0E-6,'Mus_musculus_Kv1.1':2.0E-6)[&bootstrap=91]:2.0E-6,('XP_023615710.1_Myotis_lucifugus':0.003076,'XP_007662793.2_Ornithorhynchus_anatinus':0.028209)[&bootstrap=76]:0.003001)[&bootstrap=47]:2.0E-6,'XP_003410682.1_Loxodonta_africana':0.003017)[&bootstrap=78]:0.003025,'XP_007503694.1_Monodelphis_domestica':2.0E-6)[&bootstrap=74, 1.1767162614000002}]:2.0E-6,(('XP_014340134.1_Latimeria_chalumnae'[&!rotate=true]:0.021883,((('XP_004912857.1_Xenopus_tropicalis'[&!rotate=true]:0.003981,'XP_033808742.1_Geotrypetes_seraphini'[&!rotate=true]:0.028959)[&bootstrap=100, !rotate=true]:0.005548,'XP_069484427.1_Ambystoma_mexicanum'[&!rotate=true]:0.002954)[&bootstrap=99, 1.1548826543000001}, !rotate=true]:0.00625,(('XP_005307064.1_Chrysemys_picta_bellii'[&!rotate=false]:0.003157,('XP_006273616.1_Alligator_mississippiensis'[&!rotate=false]:0.006205,'XP_043943489.1_Protopterus_annectens'[&!rotate=false]:0.058901)[&bootstrap=68, !rotate=false]:0.003068)[&bootstrap=68, !rotate=false]:0.009139,'XP_013912781.1_Thamnophis_sirtalis'[&!rotate=false]:0.012745)[&bootstrap=25, !rotate=true]:2.0E-6)[&bootstrap=30, !rotate=true]:0.003003)[&bootstrap=83, !rotate=true, 1.1245291753000002}]:0.003207,((('XP_052646457.1_Harpia_harpyja':2.0E-6,'XP_004938130.1_Gallus_gallus':2.0E-6)[&bootstrap=100]:0.003046,(('XP_071589508.1_Heliangelus_exortis':0.0,'XP_039576934.1_Passer_montanus':0.0):2.0E-6,'XP_015482431.1_Parus_major':2.0E-6)[&bootstrap=85]:2.0E-6)[&bootstrap=99]:0.003071,'XP_013803255.1_Apteryx_mantelli':2.0E-6)[&bootstrap=94, 1.1957290131}]:2.0E-6)[&bootstrap=83]:0.009105)[&bootstrap=82]:0.011344,'XP_015208228.1_Lepisosteus_oculatus':0.007678)[&bootstrap=99]:0.016694,((('XP_020390878.1_Rhincodon_typus':0.009307,'XP_041058688.1_Carcharodon_carcharias':2.0E-6)[&bootstrap=100]:0.012327,'XP_032895489.1_Amblyraja_radiata':0.003053)[&bootstrap=100]:0.009356,'NP_001280068.1_Callorhinchus_milii':0.006135)[&bootstrap=100, 1.2012001381000001}]:0.006803)[&bootstrap=98]:0.008065,(('XP_017349323.1_Ictalurus_punctatus':0.009003,((('XP_017329070.1_Ictalurus_punctatus':0.00403,(('XP_005163101.1_Danio_rerio':0.007274,'XP_029698131.1_Takifugu_rubripes':0.027792)[&bootstrap=55]:0.00373,'XP_035257400.1_Anguilla_anguilla':0.007359)[&bootstrap=100]:0.006888)[&bootstrap=100]:0.005121,'XP_035283228.1_Anguilla_anguilla':0.022404)[&bootstrap=100]:0.006342,'XP_003979660.1_Takifugu_rubripes':0.009245)[&bootstrap=100]:0.003583)[&bootstrap=99]:0.004961,'XP_699869.2_Danio_rerio':0.01755)[&bootstrap=99, 1.1795155786}]:0.009128)[&bootstrap=100]:0.025604,((((((((((((('Homo_sapiens_Kv1.6':0.0,'XP_023615727.1_Myotis_lucifugus':0.0):2.0E-6,'XP_003988340.1_Felis_catus':2.0E-6)[&bootstrap=86]:2.0E-6,'XP_003410826.2_Loxodonta_africana':0.003234)[&bootstrap=100]:0.003156,'Mus_musculus_Kv1.6':0.006547)[&bootstrap=100]:0.006574,'XP_056655251.1_Monodelphis_domestica':0.003277)[&bootstrap=100]:0.015138,'XP_007658545.2_Ornithorhynchus_anatinus':0.060518)[&bootstrap=100]:0.045029,'XP_065427007.1_Chrysemys_picta_bellii':0.006146)[&bootstrap=79]:0.017893,(((('XP_052645587.1_Harpia_harpyja':0.0,'XP_039576402.1_Passer_montanus':0.0):0.0,'XP_015482500.1_Parus_major':0.0):2.0E-6,'XP_071589511.1_Heliangelus_exortis':2.0E-6)[&bootstrap=58]:2.0E-6,('XP_003643199.4_Gallus_gallus':0.009351,'NC_089978.1_Apteryx_mantelli':0.003091)[&bootstrap=67]:2.0E-6)[&bootstrap=90]:0.001522)[&bootstrap=70]:0.011654,'XP_059582192.1_Alligator_mississippiensis':0.021381)[&bootstrap=100, 1.0374169116}]:0.047715,('XP_004912861.1_Xenopus_tropicalis':0.003017,'XP_069484426.1_Ambystoma_mexicanum':0.069733)[&bootstrap=100, 1.1203976821000001}]:0.030095)[&bootstrap=62]:0.016045,((('XP_048466250.1_Rhincodon_typus':0.021507,'XP_041059040.1_Carcharodon_carcharias':0.003873)[&bootstrap=99]:0.010607,'XP_032895491.1_Amblyraja_radiata':0.032858)[&bootstrap=98]:0.023273,'XP_007902375.2_Callorhinchus_milii':0.078264)[&bootstrap=100, 1.112261755}]:0.045745)[&bootstrap=50]:2.0E-6,('XP_064417444.1_Latimeria_chalumnae':0.029259,(('XP_015208426.1_Lepisosteus_oculatus':2.0E-6,(('XP_017350258.1_Ictalurus_punctatus':0.022742,(((('XP_047013198.1_Ictalurus_punctatus':0.126991,'XP_003967690.2_Takifugu_rubripes':0.081384)[&bootstrap=100]:0.035843,'NP_001124098.1_Danio_rerio':0.111835)[&bootstrap=100]:0.038127,'XP_003979711.2_Takifugu_rubripes':0.050661)[&bootstrap=94]:0.026793,'XP_035257401.1_Anguilla_anguilla':2.0E-6)[&bootstrap=56]:0.002923)[&bootstrap=88]:0.003318,'XP_003201808.1_Danio_rerio':0.003128)[&bootstrap=95]:0.009373)[&bootstrap=84]:0.0101,'XP_035283229.1_Anguilla_anguilla':0.071368)[&bootstrap=99, 0.9591402257000001}]:0.009014)[&bootstrap=96]:0.014653)[&bootstrap=97]:0.019109,'XP_043943490.1_Protopterus_annectens':0.072329)[&bootstrap=75]:0.01728)[&bootstrap=42]:0.002858)[&bootstrap=65]:0.011246,((((((((((('Homo_sapiens_Kv1.3':0.0,'XP_001381982.3_Monodelphis_domestica':0.0):2.0E-6,'XP_003409616.2_Loxodonta_africana':2.0E-6)[&bootstrap=81]:2.0E-6,('Mus_musculus_Kv1.3':0.003094,('XP_006110201.2_Myotis_lucifugus':2.0E-6,'XP_028925501.1_Ornithorhynchus_anatinus':0.053686)[&bootstrap=98]:0.003083)[&bootstrap=64]:2.0E-6)[&bootstrap=93]:0.003087,'XP_019694655.3_Felis_catus':2.0E-6)[&bootstrap=100, 1.1724895047000001}]:0.018705,('NP_001279324.1_Callorhinchus_milii':0.041568,(('XP_017334648.1_Ictalurus_punctatus':0.003061,'XP_005172172.1_Danio_rerio':2.0E-6)[&bootstrap=90]:2.0E-6,('XP_003973123.2_Takifugu_rubripes':0.037952,'XP_035242963.1_Anguilla_anguilla':0.004243)[&bootstrap=75]:0.001932)[&bootstrap=97, 1.1988973941}]:0.009612)[&bootstrap=92]:0.002659)[&bootstrap=73]:0.001723,(('XP_005280568.1_Chrysemys_picta_bellii':0.003058,(((((('XP_006266264.1_Alligator_mississippiensis':0.0,'NP_001025549.2_Gallus_gallus':0.0):0.0,'XP_013798029.2_Apteryx_mantelli':0.0):0.0,'XP_015506271.1_Parus_major':0.0):0.0,'XP_039565452.1_Passer_montanus':0.0):2.0E-6,'XP_052671386.1_Harpia_harpyja':2.0E-6)[&bootstrap=81]:2.0E-6,'XP_071624571.1_Heliangelus_exortis':0.003074)[&bootstrap=78]:2.0E-6)[&bootstrap=98]:0.002995,'XP_013925630.1_Thamnophis_sirtalis':0.003184)[&bootstrap=100, 1.2374355252}]:0.009268)[&bootstrap=96]:0.004588,'XP_015197852.1_Lepisosteus_oculatus':2.0E-6)[&bootstrap=64]:0.003086,('XP_017341838.1_Ictalurus_punctatus':0.015729,('XP_005174156.1_Danio_rerio':2.0E-6,'XP_003963334.2_Takifugu_rubripes':2.0E-6)[&bootstrap=97]:2.0E-6)[&bootstrap=76, 1.2416659586}]:0.003054)[&bootstrap=61]:0.006173,'XP_043932544.1_Protopterus_annectens':0.009315)[&bootstrap=48]:2.0E-6,('XP_005987743.1_Latimeria_chalumnae':3.0E-6,('XP_033774648.1_Geotrypetes_seraphini':0.018692,'XP_069489643.1_Ambystoma_mexicanum':0.009248)[&bootstrap=85, 1.2377995132000001}]:0.007065)[&bootstrap=59]:0.003066)[&bootstrap=85]:0.003078,'XP_004910792.1_Xenopus_tropicalis':2.0E-6)[&bootstrap=85]:0.017066)[&bootstrap=84]:0.023549,((((((((((((((('Homo_sapiens_Kv1.5':0.006213,('XP_003410683.1_Loxodonta_africana':0.003105,'XP_006084194.1_Myotis_lucifugus':0.021854)[&bootstrap=96]:2.0E-6)[&bootstrap=100]:0.003027,'Mus_musculus_Kv1.5':0.006222)[&bootstrap=100]:0.006229,'XP_006933492.2_Felis_catus':2.0E-6)[&bootstrap=100]:0.003323,'XP_001368410.1_Monodelphis_domestica':0.006037)[&bootstrap=100]:0.009409,'XP_001511062.3_Ornithorhynchus_anatinus':0.107178)[&bootstrap=99, 1.0485312571}]:0.017826,'XP_013912793.1_Thamnophis_sirtalis':0.060228)[&bootstrap=99]:0.016152,'XP_006258772.3_Alligator_mississippiensis':0.0036)[&bootstrap=99]:0.00875,('XP_065426944.1_Chrysemys_picta_bellii':0.003042,(('XP_052645655.1_Harpia_harpyja':2.0E-6,('XP_015147812.1_Gallus_gallus':0.024517,('XP_015484970.1_Parus_major':2.0E-6,'XP_039576946.1_Passer_montanus':2.0E-6)[&bootstrap=100]:0.006092)[&bootstrap=61]:2.0E-6)[&bootstrap=52]:2.0E-6,('XP_071589484.1_Heliangelus_exortis':0.009215,'XP_013803256.2_Apteryx_mantelli':0.015548)[&bootstrap=59]:0.003013)[&bootstrap=61, 1.1708881091999999}]:0.003025)[&bootstrap=54]:2.0E-6)[&bootstrap=100, 1.0485312571}]:0.018284,'XP_033809400.1_Geotrypetes_seraphini':0.04904)[&bootstrap=98]:0.013078,'XP_004912856.2_Xenopus_tropicalis':0.002884)[&bootstrap=81]:0.003059,'XP_069484429.1_Ambystoma_mexicanum':2.0E-6)[&bootstrap=87]:0.011725,(('XP_006013184.1_Latimeria_chalumnae':0.006506,'XP_043943486.1_Protopterus_annectens':0.02986)[&bootstrap=100, 1.2018642044}]:0.003706,('XP_006633553.2_Lepisosteus_oculatus':0.00544,((('XP_017349324.1_Ictalurus_punctatus':0.021289,'XP_021330984.1_Danio_rerio':0.012337)[&bootstrap=100]:0.009138,'XP_035257399.1_Anguilla_anguilla':0.002987)[&bootstrap=100]:0.006893,'XP_035280455.1_Anguilla_anguilla':0.002402)[&bootstrap=100]:0.028204)[&bootstrap=98, 1.1530858892000002}]:0.016821)[&bootstrap=93]:0.009154)[&bootstrap=93]:0.007024,((('XP_020390867.2_Rhincodon_typus':2.0E-6,'XP_032895221.1_Amblyraja_radiata':0.078044)[&bootstrap=86]:0.008583,'XP_041059039.1_Carcharodon_carcharias':0.005872)[&bootstrap=100]:0.042842,'XP_007902374.2_Callorhinchus_milii':0.037777)[&bootstrap=100, 1.0891721630000002}]:0.032967)[&bootstrap=99]:0.031732,((((((('Homo_sapiens_Kv1.8':0.008709,'XP_003990478.2_Felis_catus':0.011637)[&bootstrap=63]:2.0E-6,('XP_023612891.1_Myotis_lucifugus':0.05598,'XP_001508137.1_Ornithorhynchus_anatinus':0.064205)[&bootstrap=82]:0.008291)[&bootstrap=83]:0.002888,'Mus_musculus_Kv1.8':0.002899)[&bootstrap=83]:0.001689,'XP_003409614.1_Loxodonta_africana':0.017765)[&bootstrap=100]:0.009409,'XP_001381980.3_Monodelphis_domestica':0.008367)[&bootstrap=100, 1.020054489}]:0.05136,((('XP_005280571.1_Chrysemys_picta_bellii':0.008976,((('XP_052671394.1_Harpia_harpyja':2.0E-6,('XP_071624342.1_Heliangelus_exortis':0.002945,('XP_033375787.1_Parus_major':2.0E-6,'XP_039565432.1_Passer_montanus':2.0E-6)[&bootstrap=100]:0.005913)[&bootstrap=77]:2.0E-6)[&bootstrap=58]:2.0E-6,'NP_001383206.1_Gallus_gallus':0.002942)[&bootstrap=96]:0.002942,'XP_013798033.1_Apteryx_mantelli':2.0E-6)[&bootstrap=96, 1.1128276114}]:0.009209)[&bootstrap=82]:0.008784,'XP_013912201.1_Thamnophis_sirtalis':0.032013)[&bootstrap=81]:0.006633,'XP_019348007.1_Alligator_mississippiensis':0.012152)[&bootstrap=83, 1.1076691811}]:0.01158)[&bootstrap=89]:0.012063,((('XP_005987742.1_Latimeria_chalumnae'[&!rotate=true]:0.045967,(('XP_020388510.2_Rhincodon_typus'[&!rotate=true]:0.098536,'XP_032898555.1_Amblyraja_radiata'[&!rotate=true]:0.078493)[&bootstrap=100, 0.9142408604000001}, !rotate=true]:0.102436,(((((('XP_007892489.2_Callorhinchus_milii'[&!rotate=true]:0.205991,'XP_017342024.1_Ictalurus_punctatus'[&!rotate=true]:0.088703)[&bootstrap=76, !rotate=true]:0.017581,'XP_002667319.1_Danio_rerio'[&!rotate=true]:0.032559)[&bootstrap=92, !rotate=true]:0.016715,'XP_035237103.1_Anguilla_anguilla'[&!rotate=true]:0.035989)[&bootstrap=76, !rotate=true]:0.003523,((('XP_017334711.2_Ictalurus_punctatus'[&!rotate=true]:0.030077,'XP_021332962.1_Danio_rerio'[&!rotate=true]:0.003422)[&bootstrap=100, !rotate=true]:0.0709,'XP_003973121.2_Takifugu_rubripes'[&!rotate=true]:0.061491)[&bootstrap=100, !rotate=true]:0.02939,'XP_035243286.1_Anguilla_anguilla'[&!rotate=true]:0.066447)[&bootstrap=100, !rotate=true]:0.03202)[&bootstrap=91, !rotate=true]:0.007332,'XP_011600773.1_Takifugu_rubripes'[&!rotate=true]:0.056496)[&bootstrap=92, !rotate=true]:0.022965,'XP_015197629.1_Lepisosteus_oculatus'[&!rotate=true]:0.034277)[&bootstrap=93, 0.8232274622000002}, !rotate=true]:0.017878)[&bootstrap=96, !rotate=true]:0.010929)[&bootstrap=86, !rotate=true]:0.007151,'XP_043932371.1_Protopterus_annectens':0.044864)[&bootstrap=100]:0.023276,(('XP_002938481.1_Xenopus_tropicalis':0.077241,'XP_033774560.1_Geotrypetes_seraphini':0.046734)[&bootstrap=98]:0.016059,'XP_069488714.1_Ambystoma_mexicanum':0.036262)[&bootstrap=98, 1.0485497605}]:0.014719)[&bootstrap=99]:0.01339)[&bootstrap=100]:0.11338)[&bootstrap=99]:0.036854,(((((((((('ELU01478.1_Capitella_teleta':0.03917,'XP_022331277.1_Crassostrea_virginica':0.027229)[&bootstrap=93]:0.010442,('XP_014787312.2_Octopus_bimaculoides':0.017693,'XP_052826197.1_Octopus_bimaculoides':0.171503)[&bootstrap=72]:0.013392)[&bootstrap=75]:0.004066,'XP_035826575.1_Aplysia_californica':0.029214)[&bootstrap=97]:0.020498,((('TNN12293.1_Schistosoma_japonicum':0.106552,'TNN20419.1_Schistosoma_japonicum':0.210087)[&bootstrap=100]:0.053661,'KAH8871184.1_Schistosoma_japonicum':0.155541)[&bootstrap=100]:0.016892,(('PAA80734.1_Macrostomum_lignano':0.001955,'PAA92739.1_Macrostomum_lignano':0.053681)[&bootstrap=95]:0.011152,'PAA90689.1_Macrostomum_lignano':0.028153)[&bootstrap=100]:0.028024)[&bootstrap=100]:0.038905)[&bootstrap=97, 1.0863261423}]:0.020586,(((((('ELU04025.1_Capitella_teleta':0.404636,('XP_022299157.1_Crassostrea_virginica':0.323099,'XP_012938508.1_Aplysia_californica':0.280821)[&bootstrap=100]:0.200248)[&bootstrap=99]:0.138167,('ELU04649.1_Capitella_teleta':1.146418,((((('AWJ68230.1_Hirudo_verbana':0.196502,'AWJ68231.1_Hirudo_verbana':0.36492)[&bootstrap=99]:0.086456,'TNN19769.1_Schistosoma_japonicum':0.407961)[&bootstrap=85]:0.046546,'XP_005089913.1_Aplysia_californica':0.249525)[&bootstrap=81]:0.041282,'XP_022298092.1_Crassostrea_virginica':0.269858)[&bootstrap=84]:0.096351,'XP_014786414.1_Octopus_bimaculoides':0.28418)[&bootstrap=100]:0.523988)[&bootstrap=99]:0.13093)[&bootstrap=100]:0.087838,((('NP_001040829.1_Caenorhabditis_elegans':0.225401,'KHN86087.1_Toxocara_canis':0.107446)[&bootstrap=100]:0.080998,'KAK0394740.1_Steinernema_hermaphroditum':0.10304)[&bootstrap=100]:0.211874,'XP_003373851.1_Trichinella_spiralis':0.249561)[&bootstrap=100]:0.33658)[&bootstrap=80, 0.0}]:0.034071,(('XP_039253930.1_Styela_clava':0.821884,'XP_018669785.1_Ciona_intestinalis':1.034526)[&bootstrap=95]:0.219495,('CAH1238550.1_Branchiostoma_lanceolatum':0.836476,('CAH1272150.1_Branchiostoma_lanceolatum':0.73666,'CAH1269127.1_Branchiostoma_lanceolatum':0.969194)[&bootstrap=91]:0.119819)[&bootstrap=57]:0.084386)[&bootstrap=63, 0.11798225660000017}]:0.040377)[&bootstrap=65]:0.059822,(('GAV03028.1_Ramazzottius_varieornatus':1.123624,'GAV08232.1_Ramazzottius_varieornatus':0.60644)[&bootstrap=93, 0.14697916799999988}]:0.129002,('XP_067968442.1_Myxine_glutinosa':0.541248,(((('XP_067970894.1_Myxine_glutinosa':0.336229,'XP_067968443.1_Myxine_glutinosa':0.346883)[&bootstrap=100]:0.187237,'XP_067970890.1_Myxine_glutinosa':0.43471)[&bootstrap=100]:0.305936,'XP_032817984.1_Petromyzon_marinus':0.354696)[&bootstrap=100]:0.163226,'XP_032817887.1_Petromyzon_marinus':0.558829)[&bootstrap=100]:0.111459)[&bootstrap=99, 0.1517732258000002}]:0.13309)[&bootstrap=69]:0.072597)[&bootstrap=80]:0.054181,((((((Hydra_vulgaris_Shak1:0.644815,((Cyama_Shak1:0.1541,Lucernaria_quadricornis_Shak1:0.278523)[&bootstrap=94]:0.049345,Rhopilema_esculentum_Shak1:0.283357)[&bootstrap=95]:0.077281)[&bootstrap=100]:0.273326,Nematostella_vectensis_Shak1:0.242765)[&bootstrap=100]:0.124103,(((Hydra_vulgaris_Shak2:0.593985,(Cyama_Shak2:0.154352,Lucernaria_quadricornis_Shak2:0.311732)[&bootstrap=100]:0.089249)[&bootstrap=76]:0.037686,Rhopilema_esculentum_Shak2:0.275137)[&bootstrap=100]:0.140126,Nematostella_vectensis_Shak2:0.539075)[&bootstrap=100]:0.181177)[&bootstrap=100]:0.234728,(Nematostella_vectensis_Shak3:0.246182,Rhopilema_esculentum_017279:0.530059)[&bootstrap=99]:0.097807)[&bootstrap=91]:0.02929,(((Hydra_vulgaris_Shak5:0.473064,((Cyama_Shak5:0.163674,Lucernaria_quadricornis_Shak5:0.219166)[&bootstrap=90]:0.054422,Rhopilema_esculentum_Shak5:0.272885)[&bootstrap=90]:0.037961)[&bootstrap=100]:0.261446,Nematostella_vectensis_Shak5:0.519435)[&bootstrap=100]:0.130335,((((Hydra_vulgaris_Shak6a:0.170608,Hydra_vulgaris_Shak6b:0.060998)[&bootstrap=100]:0.218378,((Cyama_Shak6a:0.157379,Lucernaria_quadricornis_Shak6:0.188827)[&bootstrap=100]:0.054029,Rhopilema_esculentum_Shak6a:0.224169)[&bootstrap=100]:0.022028)[&bootstrap=100]:0.235626,(Cyama_Shak6b:0.314359,Rhopilema_esculentum_Shak6b:0.439265)[&bootstrap=100]:0.460718)[&bootstrap=100]:0.177094,Nematostella_vectensis_Shak6:0.271181)[&bootstrap=100]:0.216394)[&bootstrap=99]:0.065779)[&bootstrap=100, 0.07690917200000014}]:0.090224,((Hydra_vulgaris_Shak4:0.147895,(((Cyama_Shak4a:0.019584,Rhopilema_esculentum_Shak4:0.049594)[&bootstrap=100]:0.030574,Cyama_Shak4b:0.031917)[&bootstrap=100]:0.030405,Lucernaria_quadricornis_Shak4:0.038904)[&bootstrap=100]:0.033165)[&bootstrap=100]:0.061813,Nematostella_vectensis_Shak4:0.084358)[&bootstrap=100, 1.1849742}]:0.1317)[&bootstrap=100]:0.167511)[&bootstrap=99]:0.099926)[&bootstrap=92]:0.006051,('AWJ68229.1_Hirudo_verbana':0.145245,'AWJ68228.1_Hirudo_verbana':0.149119)[&bootstrap=100, 1.2256888789999998}]:0.045598)[&bootstrap=97]:0.019116,('GAV00863.1_Ramazzottius_varieornatus':0.221907,(('XP_016770382.1_Apis_mellifera':0.004234,('XP_061501744.1_Anopheles_gambiae':2.0E-6,Drosophila_melanogaster_Shaker:0.037905)[&bootstrap=100]:0.0324)[&bootstrap=99]:0.041718,((('XP_055934583.1_Argiope_bruennichi':0.027416,'XP_067129731.1_Centruroides_vittatus':0.045793)[&bootstrap=100]:0.010024,('XP_055940675.1_Argiope_bruennichi':0.018143,'XP_022238454.1_Limulus_polyphemus':0.059251)[&bootstrap=80]:0.018334)[&bootstrap=50]:0.012587,(('XP_013775595.2_Limulus_polyphemus':0.012376,'XP_013778362.2_Limulus_polyphemus':0.017241)[&bootstrap=100]:0.022414,'XP_013773947.2_Limulus_polyphemus':0.00645)[&bootstrap=100]:0.023431)[&bootstrap=97]:0.023368)[&bootstrap=98, 1.2179420797999998}]:0.032427)[&bootstrap=67, 1.1420021216999998}]:0.03738)[&bootstrap=60]:0.011052,(((('XP_063712292.1_Symsagittifera_roscoffensis':0.22064,'XP_063720555._Symsagittifera_roscoffensis':0.24644)[&bootstrap=100]:0.142294,(('XP_033646124.1_Asterias_rubens':0.023736,('XP_038078806.1_Patiria_miniata':0.011544,'XP_022082746.1_Acanthaster_planci':0.032726)[&bootstrap=61]:0.016635)[&bootstrap=100]:0.077642,(('XP_041472356.1_Lytechinus_variegatus':0.005705,'XP_011672256.1_Strongylocentrotus_purpuratus':0.019267)[&bootstrap=100]:0.067254,('KAJ8023923.1_Holothuria_leucospilota':0.01058,'PIK47837.1_Apostichopus_japonicus':0.013182)[&bootstrap=100]:0.081815)[&bootstrap=92]:0.017086)[&bootstrap=100]:0.056888)[&bootstrap=96]:0.050077,('CAH1256744.1_Branchiostoma_lanceolatum':0.087671,('CAH1250115.1_Branchiostoma_lanceolatum':0.113423,'CAH1263716.1_Branchiostoma_lanceolatum':0.189974)[&bootstrap=100]:0.14274)[&bootstrap=95]:0.037571)[&bootstrap=90, 0.9292652868000002}]:0.012321,('XP_002736169.1_Saccoglossus_kowalevskii':0.132263,'CAF0759924.1_Adineta_ricciae':0.151751)[&bootstrap=62]:0.028785)[&bootstrap=57, 0.9292652868000002}]:0.009839)[&bootstrap=76]:0.022125,((('XP_039253875.1_Styela_clava':0.036319,'BAA78383.1_Halocynthia_roretzi':0.06519)[&bootstrap=100]:0.052589,('XP_009860167.2_Ciona_intestinalis':0.05454,'CAK8692941.1_Clavelina_lepadiformis':0.285879)[&bootstrap=100]:0.092063)[&bootstrap=100]:0.045754,('XP_039266933.1_Styela_clava':0.163239,('XP_018667083.1_Ciona_intestinalis':0.077566,'CAK8678621.1_Clavelina_lepadiformis':0.114791)[&bootstrap=100]:0.102639)[&bootstrap=100]:0.292061)[&bootstrap=100, 0.7743797823}]:0.084241)[&bootstrap=69]:0.005313,'XP_032804542.1_Petromyzon_marinus':0.616281)[&bootstrap=94]:0.042606)[&bootstrap=55]:0.009876)[&bootstrap=57]:0.014936,((((((((((((((('Homo_sapiens_Kv1.7':0.012673,'Mus_musculus_Kv1.7':0.009752)[&bootstrap=87]:0.006297,('XP_023101161.1_Felis_catus':0.01289,'XP_064150067.1_Loxodonta_africana':0.014455)[&bootstrap=88]:0.004685)[&bootstrap=98]:3.0E-6,'XP_036163160.1_Myotis_myotis':0.006423)[&bootstrap=99]:0.04131,'XP_007492745.1_Monodelphis_domestica':0.064597)[&bootstrap=100]:0.096059,'XP_028928726.1_Ornithorhynchus_anatinus':0.03097)[&bootstrap=100, 0.8063576294000001}]:0.09734,'XP_005285790.1_Chrysemys_picta_bellii':0.025578)[&bootstrap=98]:0.029035,'XP_019347128.1_Alligator_mississippiensis':0.015173)[&bootstrap=97]:0.015288,'XP_013920563.1_Thamnophis_sirtalis':0.054276)[&bootstrap=99, 0.8063576294000001}]:0.019094,('XP_002939286.2_Xenopus_tropicalis':0.035969,('XP_033816560.1_Geotrypetes_seraphini':0.045708,'XP_069461914.1_Ambystoma_mexicanum':0.044058)[&bootstrap=83]:0.005534)[&bootstrap=97, 1.0472277001}]:0.029302)[&bootstrap=98]:0.032081,'XP_005996789.1_Latimeria_chalumnae':0.040194)[&bootstrap=79]:0.011459,'XP_043939287.1_Protopterus_annectens':0.047019)[&bootstrap=97]:0.01685,(('XP_017347879.1_Ictalurus_punctatus':0.039357,('XP_005171693.2_Danio_rerio':0.046265,'KAG5832324.1_Anguilla_anguilla':0.046865)[&bootstrap=51]:0.013744)[&bootstrap=61]:0.012166,('XP_029706967.1_Takifugu_rubripes':0.09052,'XP_035259095.1_Anguilla_anguilla':0.031537)[&bootstrap=99]:0.026496)[&bootstrap=100, 0.9065624071}]:0.164583)[&bootstrap=98]:0.008351,((('XP_020370030.2_Rhincodon_typus':0.017778,'XP_041033722.1_Carcharodon_carcharias':0.013376)[&bootstrap=100]:0.00935,'XP_032869202.1_Amblyraja_radiata':0.020726)[&bootstrap=100]:0.049929,'XP_007908041.2_Callorhinchus_milii':0.045979)[&bootstrap=100, 1.08912186}]:0.030332)[&bootstrap=99]:0.079142,((('XP_067973272.1_Myxine_glutinosa':0.351172,'XP_032837285.1_Petromyzon_marinus':0.205055)[&bootstrap=99]:0.136304,'XP_032814121.1_Petromyzon_marinus':0.12183)[&bootstrap=97]:0.046139,'XP_032805547.1_Petromyzon_marinus':0.360729)[&bootstrap=94, 0.7113085183000001}]:0.03073)[&bootstrap=70]:0.019724,('XP_067980101.1_Myxine_glutinosa':0.14578,('XP_032815946.1_Petromyzon_marinus':0.009629,'XP_032800681.1_Petromyzon_marinus':0.218514)[&bootstrap=100]:0.026252)[&bootstrap=87, 1.0249018198000002}]:0.02571)[&bootstrap=17]:2.0E-6)[&bootstrap=62]:0.013479,(((('XP_067977753.1_Myxine_glutinosa':0.014985,'XP_067979414.1_Myxine_glutinosa':0.027274)[&bootstrap=100]:0.048519,(('XP_067977541.1_Myxine_glutinosa':0.180329,'XP_032833977.1_Petromyzon_marinus':0.454567)[&bootstrap=96]:0.131161,('XP_032833979.1_Petromyzon_marinus':0.047036,'XP_032833988.1_Petromyzon_marinus':0.060978)[&bootstrap=97]:0.05266)[&bootstrap=53]:3.16E-4)[&bootstrap=96]:0.008976,('XP_067963349.1_Myxine_glutinosa':0.154914,(('XP_032802796.1_Petromyzon_marinus':0.04127,'XP_032802798.1_Petromyzon_marinus':0.003842)[&bootstrap=100]:0.04227,'XP_032836252.1_Petromyzon_marinus':0.305813)[&bootstrap=99]:0.051606)[&bootstrap=94]:0.050069)[&bootstrap=84]:0.025349,((('XP_067967571.1_Myxine_glutinosa':0.068682,'XP_032828100.1_Petromyzon_marinus':0.049606)[&bootstrap=99]:0.03219,'XP_067966046.1_Myxine_glutinosa':0.082361)[&bootstrap=95]:0.005669,('XP_032821220.1_Petromyzon_marinus':0.097665,'XP_032828101.1_Petromyzon_marinus':0.024739)[&bootstrap=100]:0.082062)[&bootstrap=98]:0.02541)[&bootstrap=96, 0.6336024237000002}]:0.02793)[&bootstrap=100]:0.05247,((('XP_048462911.1_Rhincodon_typus':0.039241,'XP_041052551.1_Carcharodon_carcharias':0.013648)[&bootstrap=99]:0.014635,'XP_032894530.1_Amblyraja_radiata':0.050166)[&bootstrap=98]:0.024571,'XP_042197515.1_Callorhinchus_milii':0.05536)[&bootstrap=66, 1.1389940091}]:0.011991)[&bootstrap=58]:0.013931,('XP_015194130.1_Lepisosteus_oculatus':0.011553,((('XP_053532636.1_Ictalurus_punctatus':0.017766,'XP_005169005.1_Danio_rerio':0.016309)[&bootstrap=100]:0.008108,'XP_011608501.2_Takifugu_rubripes':0.009308)[&bootstrap=98]:2.0E-6,'XP_035273761.1_Anguilla_anguilla':0.005939)[&bootstrap=100]:0.03347)[&bootstrap=98, 1.1395127638000002}]:0.016643)[&bootstrap=58]:0.007978,(((('XP_005991276.1_Latimeria_chalumnae':0.009426,'XP_033783795.1_Geotrypetes_seraphini':0.03809)[&bootstrap=71]:0.008741,('XP_043915585.1_Protopterus_annectens':0.010144,'XP_043915614.1_Protopterus_annectens':0.328416)[&bootstrap=77]:0.01175)[&bootstrap=75]:0.00643,'XP_004913509.1_Xenopus_tropicalis':0.032207)[&bootstrap=32]:9.5E-4,'XP_069479628.1_Ambystoma_mexicanum':0.049463)[&bootstrap=36, 0.8555968104}]:0.004381)[&bootstrap=100, 1.1300826281999998}]:0.013646,'XP_013912197.1_Thamnophis_sirtalis':0.019309)[&bootstrap=95]:0.009656,('XP_071618208.1_Heliangelus_exortis':0.006159,('XP_015486688.1_Parus_major':2.0E-6,'XP_039581040.1_Passer_montanus':2.0E-6)[&bootstrap=93]:2.0E-6)[&bootstrap=96]:0.003073)[&bootstrap=75]:2.0E-6,'NP_990230.2_Gallus_gallus':0.003074)[&bootstrap=85]:0.003075,('XP_052667666.1_Harpia_harpyja':2.0E-6,'XP_013814776.1_Apteryx_mantelli':2.0E-6)[&bootstrap=89]:2.0E-6)[&bootstrap=95]:0.009422,'XP_019332182.1_Alligator_mississippiensis':2.0E-6)[&bootstrap=85]:0.006004,'XP_005286920.1_Chrysemys_picta_bellii':0.015724)[&bootstrap=100]:0.026487,'XP_007657298.2_Ornithorhynchus_anatinus':2.0E-6)[&bootstrap=100]:0.003058,'XP_056657970.1_Monodelphis_domestica':2.0E-6)[&bootstrap=100]:0.003033,'XP_003412355.1_Loxodonta_africana':0.003057)[&bootstrap=94]:2.0E-6,'Mus_musculus_Kv1.4':2.0E-6):2.0E-6,'XP_006937225.2_Felis_catus':0.0):0.0,'XP_006091666.1_Myotis_lucifugus':0.0);
end;
```
