## Supplementary material for "Tracing the origins of human voltage-gated K^+^ channels: where they come from and what we lost along the way": Data S19

```
#NEXUS
[ TITLE ]
BEGIN TAXA;
       DIMENSIONS NTAX=271;
       TAXLABELS
             Homo_sapiens_Kv1.4
             Homo_sapiens_Kv1.2
             Homo_sapiens_Kv1.3
             Homo_sapiens_Kv1.1
             Homo_sapiens_Kv1.5
             Homo_sapiens_Kv1.6
             Homo_sapiens_Kv1.7
             Homo_sapiens_Kv1.8
             Mus_musculus_Kv1.1
             Mus_musculus_Kv1.2
             Mus_musculus_Kv1.3
             Mus_musculus_Kv1.4
             Mus_musculus_Kv1.5
             Mus_musculus_Kv1.6
             Mus_musculus_Kv1.8
             Mus_musculus_Kv1.7
             XP_067977753.1_Myxine_glutinosa
             XP_067980101.1_Myxine_glutinosa
             XP_067979414.1_Myxine_glutinosa
             XP_067967571.1_Myxine_glutinosa
             XP_067963349.1_Myxine_glutinosa
             XP_067966046.1_Myxine_glutinosa
             XP_067977541.1_Myxine_glutinosa
             XP_067973272.1_Myxine_glutinosa
             XP_032815946.1_Petromyzon_marinus
             XP_032800681.1_Petromyzon_marinus
             XP_032802796.1_Petromyzon_marinus
             XP_032802798.1_Petromyzon_marinus
             XP_032828100.1_Petromyzon_marinus
             XP_032833979.1_Petromyzon_marinus
             XP_032833988.1_Petromyzon_marinus
             XP_032804542.1_Petromyzon_marinus
             XP_032833977.1_Petromyzon_marinus
             XP_032821220.1_Petromyzon_marinus
             XP_032836252.1_Petromyzon_marinus
             XP_032837285.1_Petromyzon_marinus
             XP_032805547.1_Petromyzon_marinus
             XP_032828101.1_Petromyzon_marinus
             XP_032814121.1_Petromyzon_marinus
             XP_014340134.1_Latimeria_chalumnae
             XP_064417444.1_Latimeria_chalumnae
             XP_005987632.1_Latimeria_chalumnae
             XP_005987743.1_Latimeria_chalumnae
             XP_005991276.1_Latimeria_chalumnae
             XP_006013184.1_Latimeria_chalumnae
             XP_005996789.1_Latimeria_chalumnae
             XP_005987742.1_Latimeria_chalumnae
             XP_020390878.1_Rhincodon_typus
             XP_020388507.1_Rhincodon_typus
             XP_048462911.1_Rhincodon_typus
             XP_048466250.1_Rhincodon_typus
             XP_020370030.2_Rhincodon_typus
             XP_020390867.2_Rhincodon_typus
             XP_020388510.2_Rhincodon_typus
             XP_032895489.1_Amblyraja_radiata
             XP_032898547.1_Amblyraja_radiata
             XP_032869202.1_Amblyraja_radiata
             XP_032894530.1_Amblyraja_radiata
             XP_032895491.1_Amblyraja_radiata
             XP_032895221.1_Amblyraja_radiata
             XP_032898555.1_Amblyraja_radiata
             NP_001280068.1_Callorhinchus_milii
             XP_007902375.2_Callorhinchus_milii
             NP_001279328.1_Callorhinchus_milii
             NP_001279324.1_Callorhinchus_milii
             XP_042197515.1_Callorhinchus_milii
             XP_007902374.2_Callorhinchus_milii
             XP_007908041.2_Callorhinchus_milii
             XP_007892489.2_Callorhinchus_milii
             XP_041058688.1_Carcharodon_carcharias
             XP_041051534.1_Carcharodon_carcharias
             XP_041052551.1_Carcharodon_carcharias
             XP_041033722.1_Carcharodon_carcharias
             XP_041059040.1_Carcharodon_carcharias
             XP_041059039.1_Carcharodon_carcharias
             XP_015208228.1_Lepisosteus_oculatus
             XP_015197543.1_Lepisosteus_oculatus
             XP_015208426.1_Lepisosteus_oculatus
             XP_015197852.1_Lepisosteus_oculatus
             XP_015194130.1_Lepisosteus_oculatus
             XP_006633553.2_Lepisosteus_oculatus
             XP_015197629.1_Lepisosteus_oculatus
             XP_017349323.1_Ictalurus_punctatus
             XP_017329070.1_Ictalurus_punctatus
             XP_017341946.1_Ictalurus_punctatus
             XP_017334647.1_Ictalurus_punctatus
             XP_017334648.1_Ictalurus_punctatus
             XP_017341838.1_Ictalurus_punctatus
             XP_017350258.1_Ictalurus_punctatus
             XP_053532636.1_Ictalurus_punctatus
             XP_017349324.1_Ictalurus_punctatus
             XP_047013198.1_Ictalurus_punctatus
             XP_017334711.2_Ictalurus_punctatus
             XP_017347879.1_Ictalurus_punctatus
             XP_017342024.1_Ictalurus_punctatus
             XP_005163101.1_Danio_rerio
             XP_699869.2_Danio_rerio
             XP_003198877.1_Danio_rerio
             NP_001104640.1_Danio_rerio
             XP_005174156.1_Danio_rerio
             XP_005172172.1_Danio_rerio
             XP_003201808.1_Danio_rerio
             XP_021330984.1_Danio_rerio
             XP_005169005.1_Danio_rerio
             NP_001124098.1_Danio_rerio
             XP_005171693.2_Danio_rerio
             XP_002667319.1_Danio_rerio
             XP_021332962.1_Danio_rerio
             XP_029698131.1_Takifugu_rubripes
             XP_003979660.1_Takifugu_rubripes
             XP_003973122.1_Takifugu_rubripes
             XP_011600747.1_Takifugu_rubripes
             XP_003963334.2_Takifugu_rubripes
             XP_003973123.2_Takifugu_rubripes
             XP_003979711.2_Takifugu_rubripes
             XP_011608501.2_Takifugu_rubripes
             XP_003967690.2_Takifugu_rubripes
             XP_003973121.2_Takifugu_rubripes
             XP_011600773.1_Takifugu_rubripes
             XP_029706965.1_Takifugu_rubripes
             XP_035257400.1_Anguilla_anguilla
             XP_035283228.1_Anguilla_anguilla
             XP_035239554.1_Anguilla_anguilla
             XP_035245379.1_Anguilla_anguilla
             XP_035242963.1_Anguilla_anguilla
             XP_035257401.1_Anguilla_anguilla
             XP_035257399.1_Anguilla_anguilla
             XP_035283229.1_Anguilla_anguilla
             XP_035280455.1_Anguilla_anguilla
             XP_035273761.1_Anguilla_anguilla
             XP_035243286.1_Anguilla_anguilla
             KAG5832324.1_Anguilla_anguilla
             XP_035237103.1_Anguilla_anguilla
             XP_035259095.1_Anguilla_anguilla
             XP_004912857.1_Xenopus_tropicalis
             XP_031752644.1_Xenopus_tropicalis
             XP_004910792.1_Xenopus_tropicalis
             XP_004912861.1_Xenopus_tropicalis
             XP_004913509.1_Xenopus_tropicalis
             XP_004912856.2
             XP_002939286.2_Xenopus_tropicalis
             XP_002938481.1_Xenopus_tropicalis
             XP_033774560.1_Geotrypetes_seraphini
             XP_033774648.1_Geotrypetes_seraphini
             XP_033808742.1_Geotrypetes_seraphini
             XP_033783795.1_Geotrypetes_seraphini
             XP_033809400.1_Geotrypetes_seraphini
             XP_033774543.1_Geotrypetes_seraphini
             XP_033816560.1_Geotrypetes_seraphini
             XP_069484429.1_Ambystoma_mexicanum
             XP_069489640.1_Ambystoma_mexicanum
             XP_069489643.1_Ambystoma_mexicanum
             XP_069484427.1_Ambystoma_mexicanum
             XP_069484426.1_Ambystoma_mexicanum
             XP_069488714.1_Ambystoma_mexicanum
             XP_069479628.1_Ambystoma_mexicanum
             XP_069461914.1_Ambystoma_mexicanum
             XP_005307064.1_Chrysemys_picta_bellii
             XP_065448442.1_Chrysemys_picta_bellii
             XP_005280568.1_Chrysemys_picta_bellii
             XP_005286920.1_Chrysemys_picta_bellii
             XP_065426944.1_Chrysemys_picta_bellii
             XP_065427007.1_Chrysemys_picta_bellii
             XP_005285790.1_Chrysemys_picta_bellii
             XP_005280571.1_Chrysemys_picta_bellii
             XP_006273616.1_Alligator_mississippiensis
             XP_019348081.1_Alligator_mississippiensis
             XP_006266264.1_Alligator_mississippiensis
             XP_019332182.1_Alligator_mississippiensis
             XP_059582192.1_Alligator_mississippiensis
             XP_006258772.3_Alligator_mississippiensis
             XP_019347128.1_Alligator_mississippiensis
             XP_019348007.1_Alligator_mississippiensis
             XP_013912781.1_Thamnophis_sirtalis
             XP_013925627.1_Thamnophis_sirtalis
             XP_013925630.1_Thamnophis_sirtalis
             XP_013912197.1_Thamnophis_sirtalis
             XP_013920563.1_Thamnophis_sirtalis
             XP_013912793.1_Thamnophis_sirtalis
             XP_013912201.1_Thamnophis_sirtalis
             XP_052671386.1_Harpia_harpyja
             XP_052671398.1_Harpia_harpyja
             XP_052646457.1_Harpia_harpyja
             XP_052667666.1_Harpia_harpyja
             XP_052645655.1_Harpia_harpyja
             XP_052645587.1_Harpia_harpyja
             XP_052671394.1_Harpia_harpyja
             XP_004938130.1_Gallus_gallus
             NP_989794.1_Gallus_gallus
             NP_001025549.2_Gallus_gallus
             NP_990230.2_Gallus_gallus
             XP_003643199.4_Gallus_gallus
             XP_015147812.1_Gallus_gallus
             NP_001383206.1_Gallus_gallus
             XP_071624342.1_Heliangelus_exortis
             XP_071618208.1_Heliangelus_exortis
             XP_071624571.1_Heliangelus_exortis
             XP_071589508.1_Heliangelus_exortis
             XP_071589484.1_Heliangelus_exortis
             XP_071624530.1_Heliangelus_exortis
             XP_071589511.1_Heliangelus_exortis
             NC_089978.1_Apteryx_mantelli
             XP_013798029.2_Apteryx_mantelli
             XP_013798036.1_Apteryx_mantelli
             XP_013803255.1_Apteryx_mantelli
             XP_013814776.1_Apteryx_mantelli
             XP_013803256.2_Apteryx_mantelli
             XP_013798033.1_Apteryx_mantelli
             XP_015482431.1_Parus_major
             XP_015506272.1_Parus_major
             XP_015506271.1_Parus_major
             XP_015486688.1_Parus_major
             XP_015482500.1_Parus_major
             XP_015484970.1_Parus_major
             XP_033375787.1
             XP_039576934.1_Passer_montanus
             XP_039565444.1_Passer_montanus
             XP_039565452.1_Passer_montanus
             XP_039581040.1_Passer_montanus
             XP_039576946.1_Passer_montanus
             XP_039576402.1_Passer_montanus
             XP_039565432.1_Passer_montanus
             XP_019689951.1_Felis_catus
             XP_011283363.1_Felis_catus
             XP_019694655.3_Felis_catus
             XP_006937225.2
             XP_006933492.2_Felis_catus
             XP_003988340.1_Felis_catus
             XP_003990478.2_Felis_catus
             XP_023101161.1_Felis_catus
             XP_003410682.1_Loxodonta_africana
             XP_023403218.1_Loxodonta_africana
             XP_003409616.2_Loxodonta_africana
             XP_003412355.1_Loxodonta_africana
             XP_003410683.1_Loxodonta_africana
             XP_003410826.2_Loxodonta_africana
             XP_003409614.1_Loxodonta_africana
             XP_064150067.1_Loxodonta_africana
             XP_023615710.1_Myotis_lucifugus
             XP_023612791.1_Myotis_lucifugus
             XP_006110201.2_Myotis_lucifugus
             XP_006091666.1_Myotis_lucifugus
             XP_006084194.1_Myotis_lucifugus
             XP_023615727.1_Myotis_lucifugus
             XP_023612891.1_Myotis_lucifugus
             XP_036163160.1_Myotis_myotis
             XP_007503694.1_Monodelphis_domestica
             XP_007485179.1_Monodelphis_domestica
             XP_001381982.3_Monodelphis_domestica
             XP_056657970.1_Monodelphis_domestica
             XP_001368410.1_Monodelphis_domestica
             XP_056655251.1_Monodelphis_domestica
             XP_001381980.3_Monodelphis_domestica
             XP_007492745.1_Monodelphis_domestica
             XP_007662793.2_Ornithorhynchus_anatinus
             XP_028925757.1_Ornithorhynchus_anatinus
             XP_028925501.1_Ornithorhynchus_anatinus
             XP_007657298.2_Ornithorhynchus_anatinus
             XP_028928726.1_Ornithorhynchus_anatinus
             XP_007658545.2_Ornithorhynchus_anatinus
             XP_001511062.3_Ornithorhynchus_anatinus
             XP_001508137.1_Ornithorhynchus_anatinus
             XP_043943489.1_Protopterus_annectens
             XP_043932543.1_Protopterus_annectens
             XP_043932544.1_Protopterus_annectens
             XP_043915585.1_Protopterus_annectens
             XP_043943486.1_Protopterus_annectens
             XP_043939287.1_Protopterus_annectens
             XP_043943490.1_Protopterus_annectens
             XP_043932371.1_Protopterus_annectens
             XP_043915614.1_Protopterus_annectens
;
END;
BEGIN CHARACTERS;
       DIMENSIONS NCHAR=389;
       FORMAT MISSING=? GAP=- MATCHCHAR=. datatype=protein;
MATRIX

Homo_sapiens_Kv1.4                           DCCERVVINVSGLRFETQMKTLAQFPETLLGDPEKRTQYFDPLRNEYFFDRNRPSFDAILYYYQSGGRLKRPVNVPFDIFTEEVKFYQLGEEALLKFREDEGFVREEERALPENEFKKQIWLLFEYPESSSPARGIAIVSVLVILISIVIFCLETLPEFRDNDTFNDPFFIVETVCIVWFSFEFVVRCFACPSQALFFKNIMNIIDIVSILPYFITLGTDLAQQQQQQAMSFAILRIIRLVRVFRIFKLSRHSKGLQILGHTLRASMRELGLLIFFLFIGVILFSSAVYFAEADEPTTHFQSIPDAFWWAVVTMTTVGYGDMKPITVGGKIVGSLCAIAGVLTIALPVPVIVSNFNYFYHRETEEEQQLTQNSSSLGDKSEYEMEETDV
Homo_sapiens_Kv1.2                           ECCERVVINISGLRFETQLKTLAQFPETLLGDPKKRMRYFDPLRNEYFFDRNRPSFDAILYYYQSGGRLRRPVNVPLDIFSEEIRFYELGEEAMEMFREDEGYIKEEERPLPENEFQRQVWLLFEYPESSGPARIIAIVSVMVILISIVSFCLETLPIFRDNSTFTDPFFIVETLCIIWFSFEFLVRFFACPSKAGFFTNIMNIIDIVAIIPYFITLGTELAEKPGQQAMSLAILRVIRLVRVFRIFKLSRHSKGLQILGQTLKASMRELGLLIFFLFIGVILFSSAVYFAEADERESQFPSIPDAFWWAVVSMTTVGYGDMVPTTIGGKIVGSLCAIAGVLTIALPVPVIVSNFNYFYHRETEEEQQYLQVSASTISKSDYEIQETDV
Homo_sapiens_Kv1.3                           DCCERVVINISGLRFETQLKTLCQFPETLLGDPKRRMRYFDPLRNEYFFDRNRPSFDAILYYYQSGGRIRRPVNVPIDIFSEEIRFYQLGEEAMEKFREDEGFLREEERPLPRRDFQRQVWLLFEYPESSGPARGIAIVSVLVILISIVIFCLETLPEFRDNSTFSDPFFVVETLCIIWFSFELLVRFFACPSKATFSRNIMNLIDIVAIIPYFITLGTELAERQGQQAMSLAILRVIRLVRVFRIFKLSRHSKGLQILGQTLKASMRELGLLIFFLFIGVILFSSAVYFAEADDPTSGFSSIPDAFWWAVVTMTTVGYGDMHPVTIGGKIVGSLCAIAGVLTIALPVPVIVSNFNYFYHRETEEEQQYMHVSNSTLSKSEYVIEETDV
Homo_sapiens_Kv1.1                           ECCERVVINISGLRFETQLKTLAQFPNTLLGNPKKRMRYFDPLRNEYFFDRNRPSFDAILYYYQSGGRLRRPVNVPLDMFSEEIKFYELGEEAMEKFREDEGFIKEEERPLPEKEYQRQVWLLFEYPESSGPARVIAIVSVMVILISIVIFCLETLPELKDNTTFTDPFFIVETLCIIWFSFELVVRFFACPSKTDFFKNIMNFIDIVAIIPYFITLGTEIAEQEGEQATSLAILRVIRLVRVFRIFKLSRHSKGLQILGQTLKASMRELGLLIFFLFIGVILFSSAVYFAEAEEAESHFSSIPDAFWWAVVSMTTVGYGDMYPVTIGGKIVGSLCAIAGVLTIALPVPVIVSNFNYFYHRETEEEQQLLHVSSSTMSKSEYEIEETDV
Homo_sapiens_Kv1.5                           LHHQRVHINISGLRFETQLGTLAQFPNTLLGDPAKRLRYFDPLRNEYFFDRNRPSFDGILYYYQSGGRLRRPVNVSLDVFADEIRFYQLGDEAMERFREDEGFIKEEEKPLPRNEFQRQVWLIFEYPESSGSARAIAIVSVLVILISIITFCLETLPEFRDPGALADPFFIVETTCVIWFTFELLVRFFACPSKAGFSRNIMNIIDVVAIFPYFITLGTELAEQQGQQAMSLAILRVIRLVRVFRIFKLSRHSKGLQILGKTLQASMRELGLLIFFLFIGVILFSSAVYFAEADNQGTHFSSIPDAFWWAVVTMTTVGYGDMRPITVGGKIVGSLCAIAGVLTIALPVPVIVSNFNYFYHRETDEEPVLKEESRGSFCKGGTENADTDL
Homo_sapiens_Kv1.6                           CSSERLVINISGLRFETQLRTLSLFPDTLLGDPGRRVRFFDPLRNEYFFDRNRPSFDAILYYYQSGGRLRRPVNVPLDIFLEEIRFYQLGDEALAAFREDEGCLPEGGKPLPSQPFQRQVWLLFEYPESSGPARGIAIVSVLVILISIVIFCLETLPQFRVRGSFTDPFFLVETLCIVWFTFELLVRFSACPSKPAFFRNIMNIIDLVAIFPYFITLGTELVQQQGQQAMSLAILRVIRLVRVFRIFKLSRHSKGLQILGKTLQASMRELGLLIFFLFIGVILFSSAVYFAEADDDDSLFPSIPDAFWWAVVTMTTVGYGDMYPMTVGGKIVGSLCAIAGVLTIALPVPVIVSNFNYFYHRETEEEQQYTHVTDNGLGKPDFEANRTEV
Homo_sapiens_Kv1.7                           GCCERLVLNVAGLRFETRARTLGRFPDTLLGDPARRGRFYDDARREYFFDRHRPSFDAVLYYYQSGGRLRRPAHVPLDVFLEEVAFYGLGAAALARLREDEGCPVPPERPLPRRAFARQLWLLFEFPESSQAARVLAVVSVLVILVSIVVFCLETLPDFRDGSSFNDPFFVVETLCICWFSFELLVRLLVCPSKAIFFKNVMNLIDFVAILPYFVALGTELARQRGQQAMSLAILRVIRLVRVFRIFKLSRHSKGLQILGQTLRASMRELGLLIFFLFIGVVLFSSAVYFAEVDRVDSHFTSIPESFWWAVVTMTTVGYGDMAPVTVGGKIVGSLCAIAGVLTISLPVPVIVSNFSYFYHRETEEEAMFSHV--------------TEV
Homo_sapiens_Kv1.8                           EGNQRVIINIAGLRFETQLRTLSQFPETLLGDREKRMQFFDSMRNEYFFDRNRPSFDGILYYYQSGGKIRRPANVPIDIFADEISFYELGSEAMDQFREDEGFIKDPETLLPTNDIHRQFWLLFEYPESSSAARAVAVVSVLVVVISITIFCLETLPEFRENMSFTDPFFMVESTCIVWFTFELVLRFVVCPSKTDFFRNIMNIIDIISIIPYFATLITELVQETAQQNMSLAILRIIRLVRVFRIFKLSRHSKGLQILGQTLKASMRELGLLIFFLFIGVILFSSAVYFAEVDEPESHFSSIPDGFWWAVVTMTTVGYGDMCPTTPGGKIVGTLCAIAGVLTIALPVPVIVSNFNYFYHRETEEEKNIPGESTDSLNKTNGSTEK---
Mus_musculus_Kv1.1                           ECCERVVINISGLRFETQLKTLAQFPNTLLGNPKKRMRYFDPLRNEYFFDRNRPSFDAILYYYQSGGRLRRPVNVPLDMFSEEIKFYELGEEAMEKFREDEGFIKEEERPLPEKEYQRQVWLLFEYPESSGPARVIAIVSVMVILISIVIFCLETLPELKDNTTFTDPFFIVETLCIIWFSFELVVRFFACPSKTDFFKNIMNFIDIVAIIPYFITLGTEIAEQEGEQATSLAILRVIRLVRVFRIFKLSRHSKGLQILGQTLKASMRELGLLIFFLFIGVILFSSAVYFAEAEEAESHFSSIPDAFWWAVVSMTTVGYGDMYPVTIGGKIVGSLCAIAGVLTIALPVPVIVSNFNYFYHRETEEEQQLLHVSSSTISKSEYEIEETDV
Mus_musculus_Kv1.2                           ECCERVVINISGLRFETQLKTLAQFPETLLGDPKKRMRYFDPLRNEYFFDRNRPSFDAILYYYQSGGRLRRPVNVPLDIFSEEIRFYELGEEAMEMFREDEGYIKEEERPLPENEFQRQVWLLFEYPESSGPARIIAIVSVMVILISIVSFCLETLPIFRDNSTFTDPFFIVETLCIIWFSFEFLVRFFACPSKAGFFTNIMNIIDIVAIIPYFITLGTELAEKPGQQAMSLAILRVIRLVRVFRIFKLSRHSKGLQILGQTLKASMRELGLLIFFLFIGVILFSSAVYFAEADERDSQFPSIPDAFWWAVVSMTTVGYGDMVPTTIGGKIVGSLCAIAGVLTIALPVPVIVSNFNYFYHRETEEEQQYLQVSASTISKSDYEIQETDV
Mus_musculus_Kv1.3                           DCCERVVINISGLRFETQLKTLCQFPETLLGDPKRRMRYFDPLRNEYFFDRNRPSFDAILYYYQSGGRIRRPVNVPIDIFSEEIRFYQLGEEAMEKFREDEGFLREEERPLPRRDFQRQVWLLFEYPESSGPARGIAIVSVLVILISIVIFCLETLPEFRDNSTFSDPFFVVETLCIIWFSFELLVRFFACPSKATFSRNIMNLIDIVAIIPYFITLGTELAERQGQQAMSLAILRVIRLVRVFRIFKLSRHSKGLQILGQTLKASMRELGLLIFFLFIGVILFSSAVYFAEADDPSSGFNSIPDAFWWAVVTMTTVGYGDMHPVTIGGKIVGSLCAIAGVLTIALPVPVIVSNFNYFYHRETEEEQQYMHVSNSTLSKSEYVIEETDV
Mus_musculus_Kv1.4                           DCCERVVINVSGLRFETQMKTLAQFPETLLGDPEKRTQYFDPLRNEYFFDRNRPSFDAILYYYQSGGRLKRPVNVPFDIFTEEVKFYQLGEEALLKFREDEGFVREEERALPENEFKKQIWLLFEYPESSSPARGIAIVSVLVILISIVIFCLETLPEFRDNDTFNDPFFIVETVCIVWFSFEFVVRCFACPSQALFFKNIMNIIDIVSILPYFITLGTDLAQQQQQQAMSFAILRIIRLVRVFRIFKLSRHSKGLQILGHTLRASMRELGLLIFFLFIGVILFSSAVYFAEADEPTTHFQSIPDAFWWAVVTMTTVGYGDMKPITVGGKIVGSLCAIAGVLTIALPVPVIVSNFNYFYHRETEEEQQLTQNSSSLGDKSEYEMEETDV
Mus_musculus_Kv1.5                           LHHQRVLINISGLRFETQLGTLAQFPNTLLGDPVKRLRYFDPLRNEYFFDRNRPSFDGILYYYQSGGRLRRPVNVSLDVFADEIRFYQLGDEAMERFREDEGFIKEEEKPLPRNEFQRQVWLIFEYPESSGSARAIAIVSVLVILISIITFCLETLPEFRDPGALADPFFIVETTCVIWFTFELLVRFFACPSKAEFSRNIMNIIDIVAIFPYFITLGTELAEQQGQQAMSLAILRVIRLVRVFRIFKLSRHSKGLQILGKTLQASMRELGLLIFFLFIGVILFSSAVYFAEADNQGSHFSSIPDAFWWAVVTMTTVGYGDMRPITVGGKIVGSLCAIAGVLTIALPVPVIVSNFNYFYHRETDEEQALKEESKASFCKGGPESTDTDL
Mus_musculus_Kv1.6                           CSSERLVINISGLRFETQLRTLSLFPDTLLGDPGRRVRFFDPLRNEYFFDRNRPSFDAILYYYQSGGRLRRPVNVPLDIFMEEIRFYQLGEEALAAFREDEGCLPEGGKPLPSQPFQRQVWLLFEYPESSGPARGIAIVSVLVILISIVIFCLETLPQFRARSHFTDPFFLVETLCIVWFTFELLVRFSACPSKAAFFRNIMNIIDLVAIFPYFITLGTELVQRHGQQAMSLAILRVIRLVRVFRIFKLSRHSKGLQILGKTLQASMRELGLLIFFLFIGVILFSSAVYFAEADDVDSLFPSIPDAFWWAVVTMTTVGYGDMYPMTVGGKIVGSLCAIAGVLTIALPVPVIVSNFNYFYHRETEEEQQYTHVTDNGLGKPDFEASRTEV
Mus_musculus_Kv1.8                           EGNQRVIINIAGLRFETQLRTLNQFPETLLGDREKRMQFFDSMRNEYFFDRNRPSFDGILYYYQSGGKIRRPANVPIDVFADEISFYELGSEAMDQFREDEGFIKDPETLLPTNDFHRQFWLLFEYPESSSAARGVAVVSVLVVVISITIFCLETLPEFRENTNFTDPFFMVESTCIVWFTFELVLRFVVCPSKTDFFKNIMNIIDIISIIPYFATLITELVQETAQQNMSLAILRIIRLVRVFRIFKLSRHSKGLQILGQTLKASMRELGLLIFFLFIGVILFSSAVYFAEVDEPESHFSSIPDGFWWAVVTMTTVGYGDMCPTTPGGKIVGTLCAIAGVLTIALPVPVIVSNFNYFYHRETEEEKNIPGESTESLNKTNGSAEK---
Mus_musculus_Kv1.7                           GCCERLVLNVAGLRFETRARTLGRFPDTLLGDPVRRSRFYDGARREYFFDRHRPSFDAVLYYYQSGGRLRRPAHVPLDVFLEEVSFYGLGAAALARLREDEGCAVPPERPLPRRAFARQLWLLFEFPESSQAARVLAVVSVLVILVSIVVFCLETLPDFRDGSSFNDPFFVVETLCICWFSFELLVRLVACPSKAVFFKNVMNLIDFVAILPYFVALGTELARQRGQPAMSLAILRVIRLVRVFRIFKLSRHSKGLQILGQTLRASMRELGLLIFFLFIGVVLFSSAVYFAEVDRVDTHFTSIPESFWWAVVTMTTVGYGDMAPVTVGGKIVGSLCAIAGVLTISLPVPVIVSNFSYFYHRETEEEAMYSHV--------------TEV
XP_067977753.1_Myxine_glutinosa              SGFERVVINVSGLKFETQLRTLAQFPDSLLGDPERRSRYFDPLRNEYFFDRNRPSFDAILYYYQSGGRVRRPANVPFDIFTEEIKFYELGDEAMLRYREDEGYIKEEERPMPKCEYQRQVWLMFEYPESSSTARAIAIVSVLVITISIIIFCLETLPVFRENVTFADPFFIVETICIVWFSFELLVRFFASPSKPDFFRNIMNIIDIVAILPYFITLGMELAEQQGQQTMSLAILRVIRLVRVFRIFKLSRHSKGLQILGQTLNASMRELGLLIFFLFIGVILFSSAVYFAEADEAKTSFRSIPHSFWWAVVTMTTVGYGDMWPITVGGKIVGSLCAIAGVLTIALPVPVIVSNFNYFYHRETEDDQQYLHISTSTVGKSDYDDVSTDV
XP_067980101.1_Myxine_glutinosa              DSQDRVIINVSGLHFETQLKTLAQFPNTLLGNPLRRVHYFDALRNEYFFDRNRLSFDAILYYYQSGGRLRRPVNVSTDVFSEEIKFYDLGNAALARLLEDEGFIQEEEKPLPEREFQRQIWLLFEYPESSSPARAIAIVSVLVILVSIIIFCLETLPEFRMNGTFSDPFFIIETVCIVWFSFELLMRFHSCPSKMGFFYNIMNIIDFVAILPYFVTLGTELAKQQGQQTMSLAILRVIRLVRVFRIFKLSRHSKGLQILGQTLKASLRELGLLIFFLFIGIILFSSAVYFAEADEPKSMFKSIPDAFWWAVVTMTTVGYGDMWPITVGGKIVGSLCAISGVLTIALPVPVIVSNFNYFYHREADDEQQYLHISSRSLSLQKS----TDV
XP_067979414.1_Myxine_glutinosa              CSYERVIINVSGLRFETQLRTLAQFPDSLLGDPERRSRYFDPLRNEYFFDRNRPSFDAILYYYQSGGRVRRPANVPFDIFTEEIKFYELGDEAMLKYREDEGYIKEEERPMPSLEYQKQVWLMFEYPESSSTARAIAIVSVLVILISIIIFCLETLPAFRENVTFADPFFIVETICIVWFSFELLVRFFASPSKPDFFRNIMNIIDIIAILPYFITLGMELAKQQGQQTMSLAILRVIRLVRVFRIFKLSRHSKGLQILGQTLNASMRELGLLIFFLFIGVILFSSAVYFAEVDEPKTLFTSIPHSFWWAVVTMTTVGYGDMAPVTLGGKVVGSLCAIAGVLTIALPVPVIVSNFNYFYHRETEEDDEYAHVSSAFSGKASA-------
XP_067967571.1_Myxine_glutinosa              DFCERVVINVSGLKFETQLKTLAQFPETLLGDPQKRMRYFDPLRNEYFFDRNRPSFDAILYYYQSGGRLRRPINVPFDIFTEEIRFYELGEETILRYREDEGYVKEPEKPLPENEFQRQVWLLFEYPESSSAARGIAIVSVLVILISIIIFCLETLPIFRDNGTLTDPLFILETICIIWFSFELIVRFSSSPSKLDFFKNIMNIIDIVAIMPYFITLGTELAQNKGQQTMSLAILRIIRLVRVFRIFKLSRHSKGLQILGHTLRASMRELGLLVFFLFIGVILFSSAVFFAEVDQKETLFTSIPESFWWSLVTMTTVGYGDMSPTTVWGKIVGSLCAIAGVLTVSLPVPVIVSNFNYFYQRETEEDQMIGSESFHSGSKMEYDMEETDV
XP_067963349.1_Myxine_glutinosa              GGDERLVINISGMRYETQLRTLAHFPDTLLGDPARRTCFFDPLRNEYFFDRNRPSFDAILYYYQSGGRLRRPVNVPYDMFLEEIRFYELGAGTILRYREDEGFTEEKVRPLPVNECKRKVWLLFEYPESSNAARVIAVISVLVILISITIFCLETLPSPKR---FVDTYFVIETVCIVWFTFELVARFLSCPSKTAFFKNLMNTIDVVAIMPYFITLGTELAKHQGQQAMSLAILRVIRLVRVFRIFKLSRHSKGLQILGQTLKASMRELGLLIFFLFILVILFSSAAFFAEADEAETMFTSIPSAFWWAVVTMTTVGYGDLYPVTVGGKIVGSLCTIAGVLTIALPVPVIVSNFNYFYHRGSEDEKPETASSASTLSRCDFNMSYSEV
XP_067966046.1_Myxine_glutinosa              GFCERVVINVSGLKFETQLKTLAQFPETLLGDPQKRMRYFDPLRNEYFFDRNRPSFDAILYYYQSGGRLRRPINVPFDIFTEEIRFYELGEETILRYREDEGYVKEPERDLPENEFQRQVWLLFEYPESSNAARGIAIVSVLVILISIIIFCLETLPEFRENGTHADPFFIIETICIVWFAIELVVRYLSCPSKTAFFKNVMNIIDMVSILPYFITLGMELGHQEGQHTMSLAILRVIRLVRVFRIFKLSRHSKGLQILGQTLRASMRELGLLIFFLLIGVILFSSAIFFAEADEKKTHFTSIPTAFWWSLVTMTTVGYGDMYPVTIGGKIVGSLCAIAGVLTIALPVPVIVSNFNYFYHREAEEEHQYSHVSTSTVSKLEYDDMS---
XP_067977541.1_Myxine_glutinosa              ALTERVVINVSGLRFETQLKTLAQVPNSLLGDPERRARYFDPLRNEYFFDRNRDSFGAILYYYQSGGTLVRPSYVPFNIFAEELKFYELSEAVVIKLSEDEGHGPEKERPLPTHDIQRQVWLLFEYPESSCTARTLAIISIIIILTSVVIFCLETIPDDRPNSTSTDPLFIVETICIIWFAFELLVRFFACPSKPGFLKNPMNLIDIVAILPFLITPFTKHSEN-EQQTMSLAILRVIRLVRVFRIFKLSRHSKGLRILGQTLNASMRELGLLMFFLFIGVIIFSSAVYYAEADDLDTKFRSIPHAFWWAVVTMTTVGYGDMAPETLGGRIVGSLCAISGVLTVALPVPVIVSNFNYFYRLEMEQATPKYPSDVTDMVPKSNKGDITEV
XP_067973272.1_Myxine_glutinosa              DLFDRVTINVSGLRFETQRRTLTRFPDTLLGDASRLQLYFDAQRNEYFFDRNRPCFDSILYYYQSGGRLIRPDSVSIDVFADEIRFFDLGEEAMEKFRAYEGFTKEQPEVLPENGHHRRIWLLFEHPASSPAAHAVAVVSISVIVISIVVFCIETLPGFHTNETFSSTLFALETACICWFLLEFIARLVSCPDKVLFFKDAMNVMDLAAILPYFVSVGLTLWASEAHHASALAITRVIRLVRVFRVFKLSRHSKGLQILGRTFRASVKELGLLMFFLFIGITIFSSAVYFAEVEKHGNVFSSIPASFWWAVVTMTTVGYGDMSPESVLGKLVGSLCALAGVLTISLPVPVIVANFSYFYHQGRLEEEFSYNISLTEFEAIEDGEERSRV
XP_032815946.1_Petromyzon_marinus            EYCERIVINVSGLRFETQLKSLDQFPDTLLGNPSKRSRYFDPLRNEYFFDRNRPSFDAILYYYQSGGRLRRPVNVSIDVFSEEIKFYELGNEAMAKFQEDEGFIKEEEKPLPSDEFQRQVWLLFEYPESSNPARGIAIVSVLVILISIIIFCLETLPEFRDNGTFTDPFFIVETICIIWFSFELLVRFFACPSKPGFFKSIMNIIDIVAILPYFITLGTEMAKHQGQQAMSLAILRVIRLVRVFRIFKLSRHSKGLQILGQTLKASMRELGLLIFFLFIGVILFSSAVYFAEADHQNSEFRSIPDAFWWAVVTMTTVGYGDMRPVTVGGKIVGSLCAIAGVLTIALPVPVIVSNFNYFYHRETDEEHNYLHVRSPSMSRSEYEMDDTDV
XP_032800681.1_Petromyzon_marinus            EDCGRIVVNVSGLRFETRLETLERFPDTLLGDPGKRSRFYDPLRDEYFLDRNRPSFDAILCYYQSGGRLRRPANVSVDVFGEEIEFFELSGEAVVKFREDEGLIQEEEEPLPSDEFQRRVWLLFEYSESSVPARGIGIVSVLVILISIVVFCLETLPEFRDNDTFTDPFFIVETICIIWFSFELLVRFLTCPNKPGFFKSVMNIIDIVAILPFFVTLGTEMAKRRGQQATSLEILKVIRLVRVFRIFKMSRHSRGLKILGRTLKASTRELGLFVFFLLVGVVLFSSAVYYAEADQQNSEFRSIPDAFWWAVVTMTTVGYGDMCPVTAVGKIVGSLCAVAGVLTIALPVPIIVSNFNYFYRREAHDERADRPASTATAST-------ADV
XP_032802796.1_Petromyzon_marinus            DGNERVVINVAGMKFETCARTLAQFPDTLLGDPARRAQHFDPLRNEYFFDRNRPSFDAILYYYQSGGRLRRPANIPFDLFSEEIRFFELGEETIQRFREDEGYIREEERPLPESELKRQVWLLFEYPESSSAAHLVAILSVVVILVSIFIFCMETLPQFRDNATATDPFFLVETLCIVWFSFELVARFLSCPSKTAFFQNIMNSIDVVAIMPYFITLGMELAEQQGQQTMSLAILRVIRLVRVFRIFKLSRHSKGLQILGQTLKASMRELGLLIFFLFIGVILFSSAAYFAEVDEPKTYFTSIPHAFWWAVVTMTTVGYGDKVPVTVGGKAVGSLCAIAGVLTIALPVPVIVSNFNYFYHRETDDDSSGRAHAPGSMGKSDNRTHTTDV
XP_032802798.1_Petromyzon_marinus            DGNERVVINVAGMKFETCARTLAQFPDTLLGDPARRAQHFDPLRNEYFFDRNRPSFDAILYYYQSGGRLRRPANIPFDLFSEEIRFFELGEETIQRFREDEGYIREEERPLPESELKRQVWLLFEYPESSSAARVVAIVSVVVILVSIIIFCLETLPQFRQNSTAADPFFLVETVCIVWFSFELLARFLASPSKPAFFRNIMNSIDVVAIMPYFITLGMELAEQQGQQTMSLAILRVIRLVRVFRIFKLSRHSKGLQILGQTLKASMRELGLLIFFLFIGVILFSSAAYFAEVDEPTTYFTSIPHAFWWAVVTMTTVGYGDTVPVTVGGKVVGSLCAIAGVLTIALPVPVIVSNFNYFYHRETDDDSSNVAQSCHSVSKGDNHTHTTDV
XP_032828100.1_Petromyzon_marinus            DFCERVVINVSGLRFETQLRTLAQFPDTLLGDPQKRMRYFDPLRNEYFFDRNRPSFDAILYYYQSGGRLRRPVSVPYDIFTEEVRFYDLGEETMLRYREDEGYVKEPEKPLPENEFQRQVWLLFEYPESSSPARAIAIVSVLVILISIIIFCLETLPEFRDNGTFADPFFIMETICIIWFSFELMVRFCACPSKVEFGKNLMNIIDIVAIVPYFITLGTEMAEQTGQQTMSLAILRVIRLVRVFRIFKLSRHSKGLQILGHTLHASMRELGLLIFFLFIGVILFSSAVFFAEVDSKKTEFQSIPDAFWWSLVTMTTVGYGDMSPKTVGGKIVGSLCAIAGVLTVSLPVPVIVSNFNYFYQRETEEDQVYSHVSFSSFEKIDCEADETDV
XP_032833979.1_Petromyzon_marinus            EGCERVLVNVSGLRFETQLRTLANFPDTLLGDAERRSRYFDPLRNEYFFDRNRPSFDAILYYYQSGGRLRRPASVPFDIFAEEVRFYELGDEAMVRYREDEGYAREEERPMPSSEFQRRVWLLFEYPESSGAARGIAIVSVVVILVSIIVFCLETLPEFRDNGTFADPFFIIETVCIVWFSFELTARFAACPSKPAFFRNIMNVIDIVAIVPYFVTLGTELAEQQGQQTMSLAILRVVRLVRVFRIFKLSRHSKGLQILGRTLNASMRELGLLVFFLFIGVVLFSSAVYFAETDEPDTDFTSIPHAFWWAVVTMTTVGYGDMWPKTVGGKIVGSLCAIAGVLTIALPVPVIVSNFNYFYHRETDEDLQYSHVSEMSLQSERGSGDETDV
XP_032833988.1_Petromyzon_marinus            DDLERVVFNVSGLRFETQLGTLAKFPDTLLGDAERRSCYFDPLRNEYFFDRNRPSFDAILYYYQSGGRLRRPASVPFDIFAEEIKFYELGDEAMVRFREDEGYAREEERPMPASEFQRRVWLLFEYPESSGAARGIAIVSVLIIVVSIIIFCVETLPMFRENGTFMDPFFIIETICIVWFSFEFTVRFLASPSKPAFFKDIMNIIDIVAIVPYFITLGTELAEQQGQQTMSLAIFRVVRLVRVFRIFKLSRHSKGLQILGQTLSASMRELGLLIFFLFIGVILFSSAVYFTESDDSDTDFTSIPHAFWWAVVTMTTVGYGDMWPKTVGGKIVGSLCAIAGVLTIALPVPVIVSNFNYFYHREMDEDQEYSHVGDEEVFK-------TGL
XP_032804542.1_Petromyzon_marinus            GDLQRVVINVSGERFETQLKTLDQFPDSLLGHPDKRARYFDPLQNEYFFDRSHVNFDAILFYYQSGGRLCKPVDVPSDVFREEVEFYELGEEAVAKYGENTLDTPEEE-NVHGKDFQQHVWRLFESRDGSIAAKMLSLMSFVTTILSITVMCLETLPQFRKNRTNLDPFFMLETACVVWFIFELAVRFYACPSKTSFMKDFMNAIDILAIMPYFITVVLEIMQQQ--DQTRQPLLKIIRLVRVLRIFKLSRHCQDLQILGLTLKASLRELAMLSFFLFVAVVIFSGAIYYVEADDPQKHFSSIPDAFWWAVVTMTLVGYGDMWPMTVGGKIVGALCAITGVLTISLPVPVIVSNFKYFYNLKNKIKR----------------------
XP_032833977.1_Petromyzon_marinus            AWSERVAINVSGLRFETRRSTLERFPRTLLGDGARLLRFFDPLRDEYFFDRNRDSFGAILFYFQSGGSLHRPSAVPHGLFVQEVRFYDLGAEARGRLCEEERCSREDPPPLPRNRLQRRAWLLFEHPESSVWARAVALVSVLATLASVVVFCLETVPYGER---AAAAAFAVEVACIAWFCLELLARFCACPSKAAFFKNFMNIIDVLAIVPFLTMLCLPDADMQQQQALSFAILRVVRLVRVFRIFKLSRHSKGLRILGQTLNASLRELGLLVFFLFIGVVLFSSAVYYAEADEPATNFTSIPVAFWWSIITMTTVGYGDMSPITLGGKIVGSLCAIAGVLTIALPVPVIVSNFNYFYHLEMDGDSRACTDSALSLREGDAGEGATDV
XP_032821220.1_Petromyzon_marinus            GGYERVVINVSGLRFETQLETLAHFPDTLLGDSARRMNFFDFLRNEYFFDRNRPSFDAILYYYQSKGKLRRPDSVPYDIFIEEVKFYELGEETITRYREDEGYAKEEEKPLPESAFQRQVWLLFEYPESSSPARIIAIVSVLVIVISIVIFVAETLPEFRDNGTVTDPFFIVETICIIWFSFELLIRFCACPSKPGFFKNIMNSIDIVSIMPYFITLGTELAEHTGQQSMSLAIFRVVRLVRVFRIFKLSRHSKGLQILGQTLHASMRELGLLIFFLLIGVILFSSAIFFAEADEPDTQFTSIPEAFWWSLVTMTTVGYGDMFPVTLGGKIVGSLCAIAGVLTIALPVPVIVSNFNYFYHRGAGEEQEPAEESASSLSRCDYDDLA---
XP_032836252.1_Petromyzon_marinus            RRCERVAVNVAGLRFETLLSTLERFPDSLLGDGRRRSRHFDAARNEYYFDRSRPSFDAILNYYQSGGRLRCPASVPLDMFVEELSFFELGADAIERFRAAEGHPRCEQRPLPSAAWKRRVWLLFEHPESSRAARLVAGVSVLVILLSILVFCLETIPRGRGDEESDDPFFAVESLCVVWFSVELLARFLACPGKAAFFRDVMNTIDVVAIVPYFVTLGTELAERGGAQTTSLATLRVIRLVRVFRVFKLSRHSKGLQILGQTLRASMRELGLLIFFLFIGVILFSSAAYFAEFDEPRTYFLSIPHAFWWAVVTMTTVGYGDAVPATTGGKVVGSLCAIAGVLTIALPVPVIVSNFNHFYHRHTDEEESRVAASAASVASVASSASS---
XP_032837285.1_Petromyzon_marinus            NFFDRVVINVAGLRFETQRATLSRFPRTLLGDSRKRRRFFDARRNEYFFDRSRCSFDSILYYYQSGGRLRRPDSVSVDVFAEEIRFYQLGEAAMARFRGDEGLAREPERPLPAGRLQRQAWLLFEHPESSPAAKGVALVSVAVVVASIVVFCVETLPRFRE---FADPFFVVEAVCIVWFTLELLARFLSSPRKATFFRGLLNVIDVVAVAPFFVALATELLELRTQHATTLAVFRVVRLVRVFRIFKLSRHSKGLQILGQTLRASLKELALLIFFLLIGVVIFSSAVYFAEADVPGTAFRSIPDAFWWAVVTMTTVGYGDMYPITVGGKLVGSLCALAGVLTISLPVPVIVSNFSYFYHLGKAEEDTLYYTSLADLRDGDADGEETDV
XP_032805547.1_Petromyzon_marinus            RMGDRVCINVSGARFETRRATLARFPATLLGNAHRLARHYDAQQNEYFFERHRDSFAAILHFYQSSGRLQRPTMVPIDIFWDEIRYFDLGDKVLSQLREEEGMDPTEDMPVHTRGFHSHLWLLFESPESSNAARVIAIVSVFVIVVSIVIFCLETLPEFRE---VVDPFFLVETTCMVWFSFEFIVRLIACPCKPTFIRDLMNVIDLIAILPYFITLITDLTGSMGGQTMSLAIIRVVRLVRVFRIFKLSRHSKGLQILGQTLKASMRELGLLIFFLFIGVILFSSAAYFVEADDPDSHFTSIPDAFWWAVVTMTTVGYGDMRPITLGGKIVGSLCAIAGVLTVALPVPVIVSNFNFFYQRERDPEAESFLLSEYGVYE-------TDF
XP_032828101.1_Petromyzon_marinus            EFCERVVVNVSGLRFETQLRTLAHFPDTLLGDPQKRMRYFDPLRNEYFFDRNRPSFDAILYYYQSRGKLRRPTNVPYDIFAEEVRFYELGEETMARYREDEGYVKEEEKPLPENALQRQVWLLFEYPESSNPARVIAIVSVLVIVISIVIFVAETLPEFRDNSSGKDPFFIVETVCIVWFSFELLVRFCACPSKPGFFKNIMNTIDIVAIMPYFITLGTELAAQDGQQTMSLAILRVIRLVRVFRIFKLSRHSKGLQILGQTLRASMRELGLLIFFLFIGVILFSSAIYFAEVDDPNTHFHSIPEAFWWSLVTMTTVGYGDMFPVTLGGKIVGSLCAIAGVLTIALPVPVIVSNFNYFYHRGSEEEQLSVQESVSSVSKSEYDDMA---
XP_032814121.1_Petromyzon_marinus            EAGERLTINVSGLRFETHARTLARFPRTLLGDPRKRAPYFDALRNEFFFDRNRQSFDSILHYYQSRGRLRRPAGVPVDVFAEELRFYELGDEAMARYREDEGCAPEEARVLPRAPLARQLWLLFEYPESSAPARAIAIVSVAVIVLSIIVFCLETLPQFRDNNNFTDPFFVVETVCVVWFTLELVVRFLVCPSKSAFFKDVMNVIDIVSILPYFITLGTELADQSGQHAMSLAILRVIRLVRVFRIFKLSRHSKGLQILGQTLRASMRELGLLIFFLLIGVILFSSAVFFAEADSDESHFTSIPDAFWWAVVTMTTVGYGDMRPVTIGGKIVGSLCAIAGVLTIALPVPVIVSNFNYFYHRETDDDSVKVQGSAQGLDATDSESGDTKV
XP_014340134.1_Latimeria_chalumnae           ECCERVVINIAGLRFETQLKTLAQFPNTLLGNPKKRMRYFDPLRNEYFFDRNRPSFDAILYYYQSGGRLRRPVNVPLDMFSEEIKFYELGEEAMEKFREDEGFIKEEERPLPEKEYQRQIWLLFEYPESSGPARIIAIVSVMVILISIVIFCLETLPELKDNTTFTDPFFIVETLCIIWFSFELVVRFIACPSKPDFFKNIMNFIDVVAIIPYFITLGTEMAEQEGEQATSLAILRVIRLVRVFRIFKLSRHSKGLQILGQTLKASMRELGLLIFFLFIGVILFSSAVYFAEAEEPESHFTSIPDAFWWAVVSMTTVGYGDMCPVTVGGKIVGSLCAIAGVLTIALPVPVIVSNFNYFYHRETEEEQQLLHVSSSTISKSEYEIEETDV
XP_064417444.1_Latimeria_chalumnae           DCCERVVINISGLRFETQLKTLAQFPNTLLGDPRKRMRYFDPLRNEYFFDRSRPSFDAILYYYQSGGRLRRPVNVPVDIFMEEIKFYELGEEVIENLREDEGYIKEEERPLPEKEFQRQVWLLFEFPESSGPARGIAIVSVLVILISIVIFCMETLPEFRENGTFTDPFFIIETLCIIWFSFELMVRFFACPSKPAFFKNIMNSIDIVAIIPYFITLGTELAKQQGQQAMSLAILRVIRLVRVFRIFKLSRHSKGLQILGKTLQASMRELGLLIFFLFIGVILFSSAVYFAETDDPESLFTSIPDAFWWAVVTMTTVGYGDMCPVTIGGKIVGSLCAIAGVLTIALPVPVIVSNFNYFYHRETEEEQQYTHVSEHSLNKSDYEQEDTEV
XP_005987632.1_Latimeria_chalumnae           ECCERVVINISGLRFETQLKTLAQFPETLLGDPKKRMRYFDPLRNEYFFDRNRPSFDAILYYYQSGGRLRRPVNVPLDIFSEEIRFYELGEEAMEMFREDEGFIKEEERPLPENEFQRQVWLLFEYPESSGPARIIAIVSVMVILISIVSFCLETLPVFRNNGTFTDTFFIVETLCIIWFSFEFLVRFFACPSKAGFFTNIMNIIDIVAIIPYFITLGTELAEKQGQQAMSLAILRVIRLVRVFRIFKLSRHSKGLQILGQTLKASMRELGLLIFFLFIGVILFSSAVYFAEADERESQFISIPDAFWWAVVSMTTVGYGDMVPTTIGGKIVGSLCAIAGVLTIALPVPVIVSNFNYFYHRETEEEQQCLQVSASTISKSDYEIQETDV
XP_005987743.1_Latimeria_chalumnae           ECCERVVVNISGLRFETQLKTLAQFPDTLLGDPKKRMRYFDPLRNEYFFDRNRPSFDAILYYYQSGGRIRRPVNVPIDIFSEEIRFYELGEEAMEKFREDEGFIKEEERPLPSNEFQRQVWLLFEYPESSGPARGIAIVSVLVILISIVIFCLETLPEFRDNVTFTDPFFVVETLCIIWFSFELLVRFFACPSKATFSKNIMNIIDIVAIIPYFITLGTELAQRQGQQAMSLAILRVIRLVRVFRIFKLSRHSKGLQILGQTLKASMRELGLLIFFLFIGVILFSSAVYFAEADEPSSGFNSIPDAFWWAVVTMTTVGYGDMHPVTIGGKIVGSLCAIAGVLTIALPVPVIVSNFNYFYHRETEEEQQYLHVSSSSLSKSEYVIEETDV
XP_005991276.1_Latimeria_chalumnae           ECCERVVINVSGLKFETQLKTLTQFPETLLGDPEKRMRYFDPLRNEYFFDRNRPSFDAILYYYQSGGRLKRPVNVPFDIFSEEVKFYELGEEALLKFREDEGFVKEEEKPLPENEFKRQIWLLFEYPESSSPARGIAIVSVLVILISIVIFCLETLPEFRDNGTFNDPFFIVETVCIIWFSFEFLVRFFACPNKTVFFKNIMNIIDIVSILPYFITLGTDLAQQQGQQAMSFAILRIIRLVRVFRIFKLSRHSKGLQILGHTLRASMRELGLLIFFLFIGVILFSSAVYFAEADEPTTQFHSIPDAFWWAVVTMTTVGYGDMKPITVGGKIVGSLCAIAGVLTIALPVPVIVSNFNYFYHRETEDEQPAAQNSSSLGEKSEYEMEETDV
XP_006013184.1_Latimeria_chalumnae           ESHEKVIINIAGLRFETQLCTLNQFPDTLLGDPDKRMRYFDPLRNEYFFDRNRPSFDGILYFYQSGGKIRRPVNVSIDVFADEIRFYELGHEAMERFREDEGFIKEEEKPLPQNDFQRQVWLIFEYPESSSPARGIAIVSVLVILISIITFCLETLPEFRD---LSDPFFIIETTCVIWFTFELLVRFFACPSKSVFSKNIMNIIDIVAIFPYFITLGTELAEQQGQQAMSLAILRVIRLVRVFRIFKLSRHSKGLQILGQTLKASMRELGLLIFFLFIGVILFSSAVYFAEADEPESHFSSIPDAFWWAVVTMTTVGYGDMRPVTVGGKIVGSLCAIAGVLTIALPVPVIVSNFNYFYHRETDEDQPLKDDSRTSLNKVVHENNDTDL
XP_005996789.1_Latimeria_chalumnae           DCCERVVINISGLRFETQIKTLAQFPETLLGDPHKRIHYFDPLRNEYYFDRNRPCFDAILYYYQSGGRLRRPANVPLDIFMDELRFYQLGDEALTKFREDEGFIKEEERLLPAGEFQRQVWLLFEYPESSGAARIIAIISVMVILISIVIFCLETLPEFRDNETFDDPFFIVETMCICWFSFELMVRFIVCPSKPAFFKDIMNMIDFVAIIPYFVTLGTEFARQRGQPAMSLAILRVIRLVRVFRIFKLSRHSKGLQILGQTLKASMRELGLLIFFLFIGVILFSSSVYFAEVDHAETAFTSIPEAFWWAVVTMTTVGYGDMSPVTVGGKIVGSLCAIAGVLTISLPVPVIVSNFSYFYHRETEEDQQYTHVGKSTEAEEDF----TQG
XP_005987742.1_Latimeria_chalumnae           EGEQRVIINIAGLRFETQLKTLDQFPETLLGDPQKRMSYFDSMRNEYFFDRNRPSFDGILYYYQSGGKIRRPANVPLDIFADEIIFYELGNEAMEQFREDEGFIKDPEVPLPANDVYKQFWLLFEYPESSTAARAVALVSVFVIVISIVIFCLETLPEFRENLTFTDPFFAIETVCIIWFFFELVIRFIVCPSKPEFFRNIMNVIDIISIIPYFVTLITELVQQQGQYNMSLAILRIIRLVRVFRIFKLSRHSKGLQILGQTLKASMRELGLLIFFLFIGVILFSSAVYFAEVDEPQSQFSSIPDGFWWAVVTMTTVGYGDMCPVTVGGKMVGTLCAIAGVLTIALPVPVIVSNFNYFYHRETEEEKGLPEQSLSSLNKTNGTQDK---
XP_020390878.1_Rhincodon_typus               ECCERVVINISGLRFETQLKTLAQFPNTLLGNPKKRMRYFDPLRNEYFFDRNRPSFDAILYYYQSGGRLRRPVNVPLEMFSEEIKFYELGEEAMEKFREDEGFIREEERPLPENEYQRQVWLLFEHPESSGPARGIAIVSVMVILISIVIFCLETLPQLKDNTTLNDPFFIVETLCIIWFSFELLVRFFACPSKTEFFKNIMNFIDIVAIIPYFITLGTELAEEEGEQATSLAILRVIRLVRVFRIFKLSRHSKGLQILGQTLKASMRELGLLIFFLFIGVILFSSAVFFAEADDPDSHFNSIPDSFWWAVVSMTTVGYGDMYPITIGGKIVGSLCAIAGVLTIALPVPVIVSNFNYFYHRETEEEQQYLHVSSSTISKSDYEIEETDV
XP_020388507.1_Rhincodon_typus               ECCERVVINISGLRFETQLRTLAQFPDTLLGDPKKRMGYFDPLRNEYFFDRNRPSFDAILYYYQSGGRLRRPVNVPLDIFSEEIRFYELGEEAMEMFREDEGFIKEEERPLPTNEFQRQIWLLFEYPESSGPARVIAIVSVMVILISIVSFCLETLPAFRDNDTFADPFFIVETLCIIWFSFEFLVRLFASPSKPSFFRNIMNIIDIVAITPYFITLGTELAEQQGQQAMSLAILRVIRLVRVFRIFKLSRHSKGLQILGQTLKASMRELGLLIFFLFIGVILFSSAVYFAEADEAASYFDSIPDAFWWAVVSMTTVGYGDMYPITIGGKMVGSLCAIAGVLTIALPVPVIVSNFNYFYHRETEEEQQYLHVSTSSICKSEYETQESDV
XP_048462911.1_Rhincodon_typus               ACCERVVINVSGLRFETQARTLGQFPDTLLGDPGRRMGYFDPLRNEYFFDRNRPSFDAILYYYQSGGRLKRPANVPFDIFCEEVKFYELGEEATLKFREEEGLVKEAERPLPEDEFKRQVWLLFEYPESSSPARGIAIVSVLVILISIVIFCLETLPEFRDNQTFGDPFFIVETVCIVWFSFELLVRFFACPSKPAFFRDLMNTIDVVSIVPYFITLGTDLAHRQGQQAMSFAILRTIRLVRVFRIFKLSRHSKGLQILGHTLRASMRELGLLIFFLFIGVVLFSSAVYFAEADDPKSQFTSIPDAFWWAVVTMTTVGYGDMKPITVGGKIVGSLCAIAGVLTIALPVPVIVSNFNYFYHRETEEEQPASATSSSLGAKSDYEMDETDV
XP_048466250.1_Rhincodon_typus               ECCERAFINISGLRFETQLRTLAQFPNTLLGNPRKRMRYFDPLRNEYFFDRNRPSFDAILYFYQSGGRLRRPVNVPVDIFLEEIKFYEMGDEAIDNLREEEGFIKEEERILPSNEYQRQVWLLFEYPESSGAAKGIAIVSVLVILISIIIFCLETLPEFRENGTFTDPFFIIETLCIVWFSFELLVRFFSCPSKPGFFKNIMNIIDIVAIIPYFITLFTELVYHQGQQTMSLAILRVIRLVRVFRIFKLSRHSKGLQILGKTLQASLRELGLLIFFLFIGVILFSSAVYFAETDDPDSSFSSIPDAFWWAVVSMTTVGYGDMYPITIGGKIVGSLCAIAGVLTIALPVPVIVSNFNYFYHRENEEDQEYLHVSNQSLDKSENEVEDTDV
XP_020370030.2_Rhincodon_typus               ECCERVVINVSGLRFETQVKTLRQFPDTLLGDPQRRIRYFDPLRNEYFFDRNRPSFDAILYYYQSGGRLKRPNSVSLEVFMEELRFYELGDEAMTRFREDEGFIKEEEKPMPTNEFQRQLWLLFEYPESSPPAKVVAIISVLVILISIVVFCLETLPEFRDNSTFHDPFFVVETMCICWFSFELFLRFIVCPSKAGFFKDVMNIIDSVAIIPYFVALGTEFARQRAQPAMSLAILRVIRLVRVFRIFKLSRHSKGLQILGQTLKASMRELGLLIFFLFIGVILFSSAVYFAESEDKNTIFTSIPESFWWAVVTMTTVGYGDMYPSTLGGKIVGSLCAIAGVLTISLPVPVIVSNFSYFYHREIEEDQQYSHVGKSQEVEDEL----TQV
XP_020390867.2_Rhincodon_typus               NRSERVVINIAGLRYETQLSTLSQFPDSLLGDPEKRIRYFDPLKNEYFFDRNRPCFDGILYFYQSGGRIRRPVNVSIDMFADEIRFYKLGPEAMERFREDEGFIKEEEKPLPHNEFQKQMWLLFEYPESSSPARGIAIVSVLVIVISIIIFCLETLPEFRD---LSDPFFIIETTCVVWFTLELLVRFLACPSKSVFARDIMNIIDIVAIIPYFITLGTELAEQQGQQAMSLAILRVIRLVRVFRIFKLSRHSKGLQILGQTLKASMRELGLLIFFLFIGVILFSSAVYFAEADEPRSHFSSIPDAFWWAVVTMTTVGYGDMKPVTMGGKIVGSLCAIAGVLTIALPVPVIVSNFNYFYHRETDEEQQYLKDSRSSLGK--PENSETDL
XP_020388510.2_Rhincodon_typus               EGSHKVIINVAGMRFETQQKTLAQFPDTLLGDPIRCLPYFDPLTNQYFFDRNRPSFDGILYYYQSGGKIRRPANVPLDVFTGEIIFYQLGPEAMEQFREEEGFIKELEVPLPMSDSLRQLWLLLEYPESSRAARSVALVSLFVIIISIIVFCLETLPEFRENPTFTDPFFLIESLCMIWFSFELLVRSVVCPSKCDFFSDIMNIIDVIAIIPYFVTLITELAEQQGQQAMSLAILRVIRLVRVFRIFKLSRHSKGLQILGQTLKASMRELGLLIFFLFIGVVLFSSAVYFAEVDEPQTQFSSIPDGFWWAVVTMTTVGYGDMCPVTIGGKMVGTLCAIAGVLTIALPVPVIVSNFNYFYHRETGEEKNPQESCIASINKTRT----QHS
XP_032895489.1_Amblyraja_radiata             ECCERVVINISGLRFETQLKTLAQFPNTLLGNPKRRMRYFDPLRNEYFFDRNRPSFDAILYYYQSGGRLRRPVNVPLEMFSEEIKFYELGEEAMEKFREDEGFIREEERPLPENEYQRQVWLLFEHPESSGPARGIAIVSVMVILISIVIFCLETLPQLKDNTTLTDPFFIVETLCIIWFSFELIVRFFACPSKAEFFKNIMNFIDIVAIIPYFITLGTELAEEDGEQATSLAILRVIRLVRVFRIFKLSRHSKGLQILGQTLKASMRELGLLIFFLFIGVILFSSAVFFAEADDPDSFFTSIPDSFWWAVVSMTTVGYGDMYPVTIGGKIVGSLCAIAGVLTIALPVPVIVSNFNYFYHRETEEEQQYLHVSSSTVSKSEYEIEETDV
XP_032898547.1_Amblyraja_radiata             ECCERVVINISGLRFETQLRTLAQFPDTLLGDPKKRMGYFDPLRNEYFFDRNRLSFDAILYYYQSGGRLRRPINVPLDIFAEEIHFYELGEEAMEMFREDEGFIKEEERPLPENDFQRQMWLLFEYPESSGPARVIAIMSVMVILISIVSFCLETLPVFRDNETFADPFFIVETLCIIWFSFEFLVRLFASPSKPTFFRNIMNIIDIVAITPYFITLGTELAEQQGQQAMSLAILRVIRLVRVFRIFKLSRHSKGLQILGQTLKASMRELGLLIFFLFIGVILFSSAVYFAEADEAASFFDSIPNAFWWAVVSMTTVGYGDMYPITIGGKMVGSLCAIAGVLTIALPVPVIVSNFNYFYHRETEEEQQYLHTSTSSICKSEY----SDV
XP_032869202.1_Amblyraja_radiata             DCCERVIINVSGLRFETQIKTLRQFPDTLLGDPQRRTRYFDPLRNEYFFDRNRPSFDAILYYYQSGGRLKRPNSVSLEVFMEELRFYELGDEAVTRFREDEGFVKEEERLLPNNEFQRQLWLLFEYPESSSPAKVVAIISVLVILISIVVFCLETLPEFRDNSSFSDPFFVVETMCICWFSFELFLRFIVCPSKPGFFKNIMNFIDFVAIIPYFVALGTEFARQRAQPAMSLAILRVIRLVRVFRIFKLSRHSKGLQILGQTLKASMRELGLLIFFLFIGVILFSSAVYFAESEDEDTIFTSIPEAFWWAVVTMTTVGYGDMYPVTLGGKIVGSLCAIAGVLTISLPVPVIVSNFSYFYHREIEEEQQYSHVGKSLELEDEL----TQV
XP_032894530.1_Amblyraja_radiata             VYSERVVINVSGLRFETRSQTLEHFPDTLLGDPARRMRHFDPLRNEYFFDRNRPSFDAILYYYQSGGRLKRPANVPFDIFCEEVKFYELGDEAVLRFREEEGFIKEQDKPLPRDEFKRQIWLLFEYPESSSPARGIAIVSVLVILISIVIFCLETLPEFRDNGSFSDPFFIVETVCIIWFSFELLVRFFACPSKPGFFKNIMNIIDIVSILPYFITLGTELANVQGQQATSFAILRTIRLVRVFRIFKLSRHSKGLQILGQTLRASMRELGLLIFFLFIGVILFSSAVYFAEADDPKSHFTSIPDAFWWAVVTMTTVGYGDMKPITVGGKIVGSLCAIAGVLTIALPVPVIVSNFNYFYHRETEDEQQVSQSSSSLGNKSEYEMEETDV
XP_032895491.1_Amblyraja_radiata             ECCERALINISGLRFETQLRTLAQFPDTLLGDPRKRMRYFDPLRNEYFFDRNRPSFDAILYYYQSGGRLRRPANVPVDIFMEEIKFYEMGEEAIDNFREEEGFIKEEERVLPANEYQRQVWLLFEYPESSGSAKGIAIVSVLVILISIIIFCMETLPVFRENGTFTDPFFIIETLCIVWFSFELLVRFFSCPSKSTFSKNIMNIIDIVAIIPYFITLFTELVYHQGQQTMSLAILRVIRLVRVFRIFKLSRHSKGLQILGQTLQASLRELGLLMFFLFIGVILFSSAVYFAETDDPDSSFSSIPDAFWWAVVTMTTVGYGDMHPITIGGKIVGSLCAIAGVLTIALPVPVIVSNFNYFYHRENEEEQEYMHISDQSLNKSEADNVDTDV
XP_032895221.1_Amblyraja_radiata             ECGERVVINVAGLRYETRLATLSQFPDSLLGDPLQRLRYFDPLRNEYFFDRSRPCFDGILYFYQSGGRVRRPVNVSIDMFADEIRFYRLGPEAMERFGEDEGFIKEKERQLPRREFQKQLWLLFEYPESSNPARCIAIVSVLVIVISIIIFCLETLPEFRD---LSDPFFIVETTCVVWFTLELLVRFFSCPSKPVFARDIMNIIDIVAIIPYFITLGTEMAEQQGQQAMSLAILRVIRLVRVFRIFKLSRHSKGLQILGQTLKASMRELGLLIFFLFIGVILFSSAVYFAEADDPRSNFSSIPDAFWWAVVTMTTVGYGDMKPITVAGKIVGSLCAIAGVLTIALPVPVIVSNFNYFYHRENDEEQKYLIDNSIGN----HENSDTDL
XP_032898555.1_Amblyraja_radiata             EGSQKIIINVAGLRFETHVKTLAEFPDTLLGNPARCMPYFDPLTNQYFFDRNRPSFDAILYYYQSGGRMRRPANVPLDVFTDEIIFYQLGSEAMEQFREQEGFIKEMEVQLPVHPIFRQLWLLFEYPESSGAARGVAVVSVVVIVISIVIFCLETLPEFREHHDFTDPFFLIETACMLWFFFELLVRAVACPSKSDFFRDMMNIIDVVSIIPYFVTLVTELIKQQGQHTMSLAILRIIRLVRVFRIFKLSRHSKGLQILGQTLKASMRELGLLIFFLFIGVILFSSAVYFIEVDEPQTHFSSIPDAFWWAVVTMTTVGYGDMCPVTIGGKMVGTLCAIAGVLTIALPVPVIVSNFNYFYHRETEEEKNISTSCIASINKTKA-------
NP_001280068.1_Callorhinchus_milii           ECCERVVINISGLRFETQLKTLSQFPNTMLGNPKKRMRYFDPLRNEYFFDRNRPSFDAILYYYQSGGRLRRPVNVPLDMFSEEIKFYELGEEAMEKFREDEGFIKEEERPLPENEYQRQVWLLFEHPESSGPARGIAIVSVMVILISIVIFCLETLPELKDNVTLTDPFFIVETLCIIWFSFELIVRFFACPSKAEFFKNIMNFIDIVAIIPYFITLGTELADEKGEQATSLAILRVIRLVRVFRIFKLSRHSKGLQILGQTLKASMRELGLLIFFLFIGVILFSSAVFFAEADDPDSLFTSIPDAFWWAVVSMTTVGYGDMYPVTIGGKIVGSLCAIAGVLTIALPVPVIVSNFNYFYHRETEEEQQYLHVSSTTISKSEYEIAETDV
XP_007902375.2_Callorhinchus_milii           ECCGRAVINISGLRFETGLRTLGHFPDSLLGDPGKRMRYFDPLRNEYFFDRNRPSFDAILYFYQSRGRLRRPANVPFDVFMEEIRFYQLGDQAIANFREEEGFFQEEERALPEGEYQRQVWLLFEYPESSGPAKGIAIVSVLVILISIVIFCLETLPEFRENGTFTDPFFITETLCIMWFSFELLVRFFSSPSKPGFFKNIMNIIDIVAIIPYFITLFTELVHHQGQQAMSLAILRVIRLVRVFRIFKLSRHSKGLQILGKTLQASLRELGLLMFFLFIGVILFSSAVYFAESDDPDSSFNSIPEAFWWAVVTMTTVGYGDMYPVTIGGKIVGSLCAIAGVLTIALPVPVIVSNFNYFYHRGSEDEQPYPQGSNPSLHKCEYEAESTPV
NP_001279328.1_Callorhinchus_milii           ECCERVVVNISGLRFETQLKTLSLFPDTLLGDPRKRMRYFDPLRNEYFFDRNRPSFDAILYYYQSGGRIRRPVNVPIDIFSEELRFYQLGEEAMEMFREDEGFIQEKERPLPANEFQRQVWLLFEYPESSGPARAIAIVSVMVILISIVSFCLETLPMFRENSTFTDPFFILETLCIIWFSFEFLVRLFACPSKPIFFKNMMNIIDIVAIIPYFITLGTELAAQQGQQAMSLAILRVIRLVRVFRIFKLSRHSKGLQILGQTLKASMRELGLLIFFLFIGVILFSSAVYFAEADEKMSYFNNIPEAFWWAVVTMTTVGYGDMYPITIGGKIVGSLCAIAGVLTIALPVPVIVSNFNYFYHRETEEEQRYLHIIASSLDNDDYDPRETDV
NP_001279324.1_Callorhinchus_milii           ECCERVVVNISGLRFETRLKTLSLFPDTLLGDPKKRMRYFDPLRNEYFFDRNRPSFDAILYYYQSGGRIRRPVNVPIDILSEEIRLYQLGEEAMEMFREDEGFIQEKERPLPAHEFQRQVWLLFEYPESSGPARAIAIVSVMVILISIVIFCLETLPEFRDNATFADPFFVVETLCIIWFSFELLVRFFTCPSKASFAKNIMNIIDIVAIIPYFITLGTELAERQGQQAMSLAILRVIRLVRVFRIFKLSRHSKGLQILGQTLKASMRELGLLIFFLFIGVILFSSAVYFAEADDPGSGFSSIPDAFWWAVVTMTTVGYGDMHPITIGGKIVGSLCAIAGVLTIALPVPVIVSNFNYFYHRETEEEQQYLHVSSSSLSKSEYVIEETDV
XP_042197515.1_Callorhinchus_milii           ECRERVVINVSGLRFETQMQTLSRFPDTLLGDPDKRLRYFDPLRNEYFFDRNRPSFDAILYYYQSRGRLKRPVNVPLDIFSEEVKFYELGGEAVLKFREEEGFARDAGRALPAGEFQRQVWLLFEYPESSSPARGIAIVSVLVILISIVIFCLETLPEFRD---FGDPFFIVETVCIVWFSFELLVRFFACPSKARFFKDIMNTIDVVSILPYFITLGTDLAESQQQQAMSFAILRIIRLVRVFRIFKLSRHSKGLQILGHTLRASMRELGLLIFFLFIGVILFSSAVYFAEADDPKTQFKSIPDAFWWAVVTMTTVGYGDMKPITVGGKIVGSLCAIAGVLTIALPVPVIVSNFNYFYHRETESEEQAAQPSSSLGNKSEYEMEETDV
XP_007902374.2_Callorhinchus_milii           NRSERVIVNIAGLKYETQLGTINQFPDTLLGDPQKRMRYFDPLRNEYFFDRNRPSFDGILYFYQSGGKIRRPVNVSIDIFADEIRFYQLGAEAMERFREEEGFIKEEEKPLPKQEFQRQLWLLFEYPESSSPARGIAIVSVLVIVISIIIFCLETLPEFRD---LTDPFFVIETTCVVWFTLELLMRFFACPSKSVFSRDIMNIIDVVAIFPYFITLGTELAEQQGQQAMSLAILRVIRLVRVFRIFKLSRHSKGLQILGQTLKASMRELGLLIFFLFIGVILFSSAVYFAEADEPSSFFSSIPDAFWWAVVTMTTVGYGDMRPVTMGGKIVGSLCAIAGVLTIALPVPVIVSNFNYFYHRETDADQSLNDDSRTSLGKAGAENSETDF
XP_007908041.2_Callorhinchus_milii           EGCERVVINVSGLRFETQLKTLGQFPDSLLGDPHRRIRYFDPLRNEYFFDRNRPSFDAILYYYQSGGRLKRPSTIPLDVFMEELRFYELGDDTITRFREDEGFTKEEERPLPDNEFQRQIWLLFEYPESSAPARIVALISVLVILISIVIFCLETLP?FKENNTFQDPFFMVETMCICWFSFELLLRLIVCPSKPAFFKDIMNIIDFVAIIPYFVALGTEFARQRAQPAMSLAILRVIRLVRVFRIFKLSRHSTGLQILGQTLKASMRELGLLIFFLFIGVILFSSSVYFAEADDANTLFTSIPEAFWWAVVTMTTVGYGDMSPITLGGKIVGSLCAIAGVLTISLPVPVIVSNFSYFYHREIEQDNQFTHVEKSTEMDEDL----TQV
XP_007892489.2_Callorhinchus_milii           EGEQKIMVNIAGLRFETRLRTFSQFPDTLLGNPYKRMKFFDCVRNEYFFDRNRPSFDGILYYYQSKGKIRRPANVPLDVFAEEIHFYELGAAVMEQFREGEGFIKEEEVQLPVNQTHKQFWLLFEYPESSGAARGAALVSVSIIVVSIVNFCLETLPEFQDNLSFSDPFFLVETACIFWFFAELCIRFAACPSKPEFFKAIMNIIDLMSIIPYFVTLITELVQEQQQQTTSLTILRIIRLVRVFRIFKLSRHSKGLQILGKTLKASLKELGLLIFFLFIGVILFSSAVYFAEVDEPNSQFSSIPDGFWWAVVTMTTVGYGDMCPITLGGKLVGMLCAIAGVLTIALPVPVIVSNFNYFYHRDREMEKCITITCIVSINKVDGVGGETFL
XP_041058688.1_Carcharodon_carcharias        ECCERVVINISGLRFETQLKTLAQFPNTLLGNPKKRMRYFDPLRNEYFFDRNRPSFDAILYYYQSGGRLRRPVNVPLEMFSEEIKFYELGEEAMEKFREDEGFIREEERPLPENEYQRQVWLLFEHPESSGPARGIAIVSVMVILISIVIFCLETLPQLKDNTTLSDPFFIVETLCIIWFSFELLVRFFACPSKAEFFKNIMNFIDIVAIIPYFITLGTELAEEEGEQATSLAILRVIRLVRVFRIFKLSRHSKGLQILGQTLKASMRELGLLIFFLFIGVILFSSAVFFAEADDPETHFSSIPDSFWWAVVSMTTVGYGDMYPITIGGKIVGSLCAIAGVLTIALPVPVIVSNFNYFYHRETEEEQQYLHVSSSTISKSDYEIEETDV
XP_041051534.1_Carcharodon_carcharias        ECCERVVINISGLRFETQLRTLAQFPDTLLGDPKKRMGYFDPLRNEYFFDRNRPSFDAILYYYQSGGRLRRPVNVPLDIFSEEIRFYELGEEAMEIFREDEGFIKEEERPLPENEFQRQIWLLFEYPESSGPARVIAIVSVMVILISIVSFCLETLPVFRDNATFADPFFIVETLCIIWFSFEFLVRLFASPSKPSFFRNIMNIIDIVAITPYFITLGTELAEQQGQQAMSLAILRVIRLVRVFRIFKLSRHSKGLQILGQTLKASMRELGLLIFFLFIGVILFSSAVYFAEADEAASYFDSIPDAFWWAVVSMTTVGYGDMYPITIGGKMVGSLCAIAGVLTIALPVPVIVSNFNYFYHRETEEEQQYLHVSTSSICKSEYETRESDV
XP_041052551.1_Carcharodon_carcharias        ACCERVVINVSGLRFETQARTLGQFPDTLLGDPGRRMCYFDPLRNEYFFDRNRPSFDAILYYYQSGGRLKRPVNVPFDIFTEEIKFYELGDEAMLKFREEEGFVKEADKPLPEDDFKRQVWLLFEYPESSSPARGIAIVSVLVILISIVIFCLETLPEFRDNGTFGDPFFIVETVCIVWFSFELLVRFFACPSKPGFFRNIMNMIDIVSILPYFITLGTDLAHQPGQQAMSFAILRTIRLVRVFRIFKLSRHSKGLQILGHTLRASMRELGLLIFFLFIGVILFSSAVYFAEADDPKSQFTSIPDAFWWAVVTMTTVGYGDMKPITVGGKIVGSLCAIAGVLTIALPVPVIVSNFNYFYHRETEEEQPVSQTSSSLANKSEYEMEETDV
XP_041033722.1_Carcharodon_carcharias        ECCERVVINVSGLRFETQVKTLRQFPDTLLGDPQRRIRYFDPLRNEYFFDRNRPSFDAILYYYQSGGRLKRPNSVSLDVFMEEMRFYELGDEAMSRFREDEGFIKEEEKPMPNNEFQRQLWLLFEYPESSPPAKVVAIISVLVILISIVVFCLETLPEFRDNSTFHDPFFVVETMCICWFSFELFLRFIVCPSKPGFFKNIMNIIDFVAIIPYFVALGTELARQRAQPAMSLAILRVIRLVRVFRIFKLSRHSKGLQILGQTLKASMRELGLLIFFLFIGVILFSSAVYFAESEDKNTIFTSIPESFWWAVVTMTTVGYGDMYPITLGGKIVGSLCAIAGVLTISLPVPVIVSNFSYFYHREIEEDQHYSHVGKSTEVEDDL----TQV
XP_041059040.1_Carcharodon_carcharias        ECCERALINISGLRFETQLRTLAQFPDTLLGDPRKRMRYFDPLRNEYFFDRNRPSFDAILYFYQSGGRLRRPVNVPVDIFLEEIKFYEMGDEAINNLREEEGFIKEEERVLPANEYQRQVWLLFEYPESSGAAKGIAIVSVLVILISIIIFCLETLPEFRENGTFTDPFFIIETLCIVWFSFELLVRFFSCPSKPGFFKNIMNIIDIVAIIPYFITLFTELVYHQGQQTMSLAILRVIRLVRVFRIFKLSRHSKGLQILGKTLQASLRELGLLMFFLFIGVILFSSAVYFAETDDPESSFSSIPDAFWWAVVTMTTVGYGDMHPVTIGGKIVGSLCAIAGVLTIALPVPVIVSNFNYFYHRENEEDQEYLHISNQSLNKSEYEAEDTDV
XP_041059039.1_Carcharodon_carcharias        NRSERVVINIAGLRYETQLSTLSQFPDSLLGDPEKRMRYFDPLKNEYFFDRNRPCFDGILYFYQSGGRIRRPVNVSIDMFADEIRFYKLGPEAMERFREDEGFIKEEEKALPKNEFQKQMWLLFEYPESSSPARGIAIVSVLVIVISIIIFCLETLPEFRD---LVDPFFIIETTCVVWFTLELLVRFLACPSKSVFARDIMNIIDIVAIFPYFITLGTELAEQQGQQAMSLAILRVIRLVRVFRIFKLSRHSKGLQILGQTLKASMRELGLLIFFLFIGVILFSSAVFFAEADEPRSHFSSIPDAFWWAVVTMTTVGYGDMKPVTMGGKIVGSLCAIAGVLTIALPVPVIVSNFNYFYHRETDEEQQYLKDSRSSLGK--AENSETDL
XP_015208228.1_Lepisosteus_oculatus          ECCERVVINIAGLRFETQLKTLAQFPNTLLGNPKKRMRYFDPLRNEYFFDRNRPSFDAILYYYQSGGRLRRPVNVPLDMFSEEIKFYELGEEAMEKFREDEGFIREEERPLPEKEFQRQIWLLFEHPESSGPARGIAIVSVMVILISIVIFCLETLPELKDNSTFTDPFFIVETLCIIWFSFELVVRFFACPSKADFFKNIMNFIDIVAIIPYFITLGTEMAEEQGEQATSLAILRVIRLVRVFRIFKLSRHSKGLQILGQTLKASMRELGLLIFFLFIGVILFSSAVYFAEAEEKDSYFSSIPDAFWWAVVSMTTVGYGDMYPVTIGGKIVGSLCAIAGVLTIALPVPVIVSNFNYFYHRETEEEQQLLHVSSSTVSKSEYEIDETDV
XP_015197543.1_Lepisosteus_oculatus          ECCERVVINISGLRFETQLKTLSQFPETLLGDPKKRMRYFDPLRNEYFFDRNRPSFDAILYYYQSGGRLRRPVNVTLDIFSEEIRFYELGEEAIEIFREDEGFIKEEERPLPENEFQRQVWLLFEYPESSGPARIIAIISVMVILISIVSFCLETLPIFRNNSTFTDPFFILETLCIIWFSFEFLVRFFACPSKAGFFVNIMNIIDIVAIIPYFITLGTELAEKPGQQAMSLAILRVIRLVRVFRIFKLSRHSKGLQILGQTLKASMRELGLLIFFLFIGVILFSSAVYFAEADEEASQFISIPDAFWWAVVSMTTVGYGDMVPTTIGGKIVGSLCAIAGVLTIALPVPVIVSNFNYFYHRETEEEQQYLQVSASTISKSDYEIQETDV
XP_015208426.1_Lepisosteus_oculatus          ECCERVVINISGLRFETQLKTLAQFPSTLLGDPRKRMRFFDPLRNEYFFDRNRPSFDAILYYYQSGGRLRRPVNVPVDIFMEEIKFYELGEEVIENFKEDEGFIKEEERPLPNNEFQRQVWLLFEYPESSGPARGIAIVSVLVILISIVIFCLETLPEFRENGTFTDPFFIVETLCIIWFSFELLVRFFACPSKPAFFKNIMNTIDIVAIIPYFITLGMELAEHQGQQAMSLAILRVIRLVRVFRIFKLSRHSKGLQILGKTLQASMRELGLLIFFLFIGVILFSSAVYFAETDDPSSGFSSIPDAFWWAVVSMTTVGYGDMCPVTIGGKIVGSLCAIAGVLTIALPVPVIVSNFNYFYHRETEEEQQYTHVSKSSLNKSDYETDDSDV
XP_015197852.1_Lepisosteus_oculatus          ECCERVVINISGLRFETQLKTLSQFPETLLGDPKKRMRYFDPLRNEYFFDRNRPSFDAILYYYQSGGRIRRPVNVPIDIFSEEIRFYELGEEAMEKFREDEGFIKEEERPLPTNEFQRQVWLLFEYPESSGPARGIAIVSVLVILISIVIFCLETLPEFRDNGTFTDPFFVVETLCIIWFSFELLVRFFACPSKATFSKNIMNIIDIVAIIPYFITLGTELAERQGQQAMSLAILRVIRLVRVFRIFKLSRHSKGLQILGQTLKASMRELGLLIFFLFIGVILFSSAVYFAEADDPSSGFSSIPDAFWWAVVTMTTVGYGDMHPVTIGGKIVGSLCAIAGVLTIALPVPVIVSNFNYFYHRETEEEQQYLHVSSSSLSKSEYVIEETDV
XP_015194130.1_Lepisosteus_oculatus          GCCERVVINVSGLKFETQLKTLTQFPETLLGDPEKRVRYFDPLRNEYFFDRNRPSFDAILYYYQSGGRLKRPVNVPFDIFSEEIKFYELGDDAMLKFREDEGFVKEEDKPLPEDEFKRQVWLLFEYPESSSPARGIAIVSVLVILISIVIFCLETLPEFRDGNHFNDPFFIVETVCIIWFSFELIVRFFACPSKAGFFKNIMNSIDIVSILPYFITLGTDLAQQQGQQAMSFAILRIIRLVRVFRIFKLSRHSKGLQILGHTLRASMRELGLLIFFLFIGVILFSSAVYFAEADEPTSQFQSIPDAFWWAVVTMTTVGYGDMKPITVGGKIVGSLCAIAGVLTIALPVPVIVSNFNYFYHRETDEDQPAAQSVSSLGDKSEYEMEETDV
XP_006633553.2_Lepisosteus_oculatus          ESNERVLINIAGLRFETQLGTLNQFPDTLLGDPDKRIKYFDPLRNEYFFDRNRPSFDGILYFYQSGGKIRRPVNVSIDVFADEIRFYELGEEAMERFREDEGFIKEEEKPLPQNDFQKQVWLIFEYPESSSPARGIAIVSVLVILISIITFCLETLPEFRD---LSDPFFIIETTCVIWFTFELIVRFFACPSKSVFSKNIMNIIDIVAIFPYFITLGTELAEQQGQQAMSLAILRVIRLVRVFRIFKLSRHSKGLQILGQTLKASMRELGLLIFFLFIGVILFSSAVYFAEADEPESHFSSIPDAFWWAVVTMTTVGYGDMRPITVGGKIVGSLCAIAGVLTIALPVPVIVSNFNYFYHRETDEEQALRDDSRTSLNKSGNDSSDTDL
XP_015197629.1_Lepisosteus_oculatus          DGDQKVIINIAGLRFETQLKTLDQFPETLLGDPQKRMEYFDPMRNEYFFDRNRPSFDGILYYYQSGGKIRRPANVPIDVFADEIIFYELGNEAMDQFREDEGFIKDVEVALPTNEIYRQFWLLFEYPESSNAARAVALVSVFVIIISIVIFCLETLPEFRENQTLSDPFFVIETACIVWFFFELCVRFLVCPSRQEFFRNIMNIIDIISIIPYFVTLITELLTDPAGQNMSLAILRIIRLVRVFRIFKLSRHSKGLQILGQTLKASMRELGLLIFFLFIGVILFSSAAYFAEVDEPQTQFTSIPEGFWWAVVTMTTVGYGDMCPITLGGKMVGTLCAIAGVLTIALPVPVIVSNFNYFYHRETEEDKSLPSESTTSLNKPNGMNDK---
XP_017349323.1_Ictalurus_punctatus           ECCERVVINISGLRFETQLKTLAQFPDTLLGNPKKRMRYFDPLRNEYFFDRNRPSFDAILYYYQSGGRLRRPVNVPLDMFSEEIKFYELGVEAMEKFREDEGFIREEERPLPENEFQRQVWLLFEHPESSGPARGIAIVSVMVILISIVIFCLETLPELKENSTFRDPFFIVETLCIIWFSFELIVRFFACPSKAAYFKNMMNTIDVVAIIPYFITLGTELADDEGEQATSLAILRVIRLVRVFRIFKLSRHSKGLQILGQTLKASMRELGLLIFFLFIGVILFSSAVYFAEAEEKESFFTSIPDAFWWAVVSMTTVGYGDMYPVTIGGKIVGSLCAIAGVLTIALPVPVIVSNFNYFYHRETEEEQQLLNVSSSIISKSEYETDDTDV
XP_017329070.1_Ictalurus_punctatus           ECCERVVINIAGLRFETQLKTLAQFPETLLGNPKKRMRYFDPLRNEYFFDRNRPSFDAILYYYQSGGRLRRPVNVPLDMFSEEIKFYELGVEAMEKFREDEGFIREEERPLPEREFQRQVWLLFEHPESSGPARGIAIVSVMVILISIVIFCLETLPELKENTTLTDPFFIVETLCIIWFSFELIVRFFACPSKAAFFKNMMNTIDVVAIIPYFITLGTELAEEAGEQATSLAILRVIRLVRVFRIFKLSRHSKGLQILGQTLKASMRELGLLIFFLFIGVILFSSAVYFAEAEERESHFSSIPDAFWWAVVSMTTVGYGDMVPVTIGGKIVGSLCAIAGVLTIALPVPVIVSNFNYFYHRETEEEQQLLNVSSSVVSKSEYEIDGTDV
XP_017341946.1_Ictalurus_punctatus           ECCERVVINISGLRFETQLKTLSQFPDTLLGDPKKRMRYFDPLRNEYFFDRNRPSFDAILYYYQSGGRLRRPVNVTLDIFSEEIRFYELGEEAIEIFREDEGFIKEEEKLLPENEFQRQVWLLFEYPESSGPARIIAIISVMVILISIVSFCLETLPIFRNNSTFTDPFFILETLCIIWFSFEFLVRFFACPSKAGFFVNIMNIIDIVAIIPYFITLGTELAESPGQQAMSLAILRVIRLVRVFRIFKLSRHSKGLQILGQTLKASMRELGLLIFFLFIGVILFSSAVYFAEADEPDSQFISIPDAFWWAVVSMTTVGYGDMVPTTIGGKIVGSLCAIAGVLTIALPVPVIVSNFNYFYHRETEEEQQYLNVSVSSMSKSDYEIQETDV
XP_017334647.1_Ictalurus_punctatus           ECCERVVINISGLRFETQLKTLSQFPETLLGDPKKRMRYFDPLRNEYFFDRNRPSFDAILYYYQSGGRLRRPVNVTLDIFSEEIRFYELGEEAIEMFREDEGFIKEEERPLPDNEFQKQVWLLFEYPESSGPARIIAIISVMVILISIVSFCLETLPIFRSNSTFTDPFFILETLCIIWFSFEFLVRFFACPSKANFFVNIMNMIDVVAIIPYFITLGTELAEKAGQQAMSLAILRVIRLVRVFRIFKLSRHSKGLQILGQTLKASMRELGLLIFFLFIGVILFSSAVYFAEADEPESQFYSIPDAFWWAVVSMTTVGYGDMVPTTIGGKIVGSLCAIAGVLTIALPVPVIVSNFNYFYHRETEEEQQYLQVSGSTISKSDYEIQETDV
XP_017334648.1_Ictalurus_punctatus           ECCERMVINISGLRFETQLKTFNQFPDTLLGDPKKRMRYFDPLRNEYFFDRNRPSFDAILYYYQSGGRIRRPVNVPIDIFSEEIRFYQLGEEAMEKFREDEGFIKEEERPLPSHEFQRQVWLLFEYPESSGPARGIAIVSVLVILISIVIFCLETLPEFRDNGTFTDPFFVIETLCIIWFSFELLVRFFACPSKATFSKNIMNIIDIVAIIPYFITLGTELAERQGQQAMSLAILRVIRLVRVFRIFKLSRHSKGLQILGQTLKASMRELGLLIFFLFIGVILFSSAVYFAEADDPASSFSSIPDAFWWAVVTMTTVGYGDMHPVTIGGKIVGSLCAIAGVLTIALPVPVIVSNFNYFYHRETDEEHQYLHTSTSSLSKSEYVVEETDV
XP_017341838.1_Ictalurus_punctatus           DCCERVVINISGLRFETQLKTLAQFPQTLLGDPKKRMRYFDPLRNEYFFDRNRPSFDAILYYYQSGGRIRRPVNVPIDIFSEEIRFYELGEEAMEKFREDEGFIKEEERPLPTREFQRQLWLLFEYPESSGPARAIAIVSVLVILISIVIFCLETLPEFRENSTFSDPFFVVETLCIIWFSFELLVRFFACPSKATFSKNIMNIIDIVAIIPYFITLGTELAERQGQQAMSLAILRVIRLVRVFRIFKLSRHSKGLQILGQTLKASMRELGLLIFFLFIGVILFSSAVYFAEADDPDSGFNSIPDAFWWAVVTMTTVGYGDMHPVTIGGKIVGSLCAIAGVLTIALPVPVIVSNFNYFYHRETEEEQQYLHVSSSSLSRSEYVIEETDV
XP_017350258.1_Ictalurus_punctatus           ECCERVVINVSGLRFETQLKTLAQFPRTLLGDPRKRMRFFDPLRNEYFFDRNRPSFDAILYFYQSGGRLRRPVNVPVDIFIEEIKFYELGEEVIENFKEDEGFIKEEERPLPENEFQRQVWLLFEYPESSGPARGIAIVSVLVILISIVIFCLETLPEFRENGTFTDPFFIVETLCIIWFSFELVVRFLACPSKAAFFKNIMNTIDVVAIMPYFITLGLELAEHQGQQAMSLAILRVIRLVRVFRIFKLSRHSKGLQILGKTLQASMRELGLLIFFLFIGVILFSSAVYFAETDDPESGFSSIPDAFWWAVVSMTTVGYGDMCPVTIGGKIVGSLCAIAGVLTIALPVPVIVSNFNYFYHRETEEEQQYTHVSKPSLSKSDYDSEDTDV
XP_053532636.1_Ictalurus_punctatus           GCCERVVINVSGLKFETQLKTLAQFPDTLLGDPAKRIRYFDPLRNEYFFDRNRPSFDAILYFYQSGGRLKRPVNVPFDIFSEEVKFYELGEEAMMKFREDEGFVKEEEKPLPEDEFKRQIWLLFEYPESSSPARGIAVVSILVIVISIVIFCLETLPEFRDKNVFNDPFFIVETVCIIWFSFEISVRFFASPSKASFFKNIMNSIDIVSILPYFITLGTDLAQQQGQQAMSFAILRIIRLVRVFRIFKLSRHSKGLQILGHTLRASMRELALLIFFLVIGVVLFSSAVYFAEADEPKSQFTSIPDAFWWAVVTMTTVGYGDMKPITVGGKIVGSLCAIAGVLTIALPVPVIVSNFNYFYHRETDEDQPAVEYGSSLGDKAEYEMEETDV
XP_017349324.1_Ictalurus_punctatus           GSNERVLINIAGLKYETQLGTLNQFPDTLLGDPDKRIKYFDPLRNEYFFDRNRPSFDGILYFYQSGGKIRRPVNVSIDVFADEIRFYQLGEEAMERFREDEGFIKEEEKPLPHSEFQKQVWLIFEYPESSSPARGIAIVSVIVITISIITFCLETLPEFRD---FSDPFFVVETTCVIWFTFELIVRFFACPSKSEFSKTVMNIIDIMSIMPYFITVGTELVEQQQQQAMSLAILRVIRLVRVFRIFKLSRHSKGLQILGQTLKASMRELGLLIFFLFIGVILFSSAVYFAEADEPESHFSSIPDAFWWAVVTMTTVGYGDMRPITVGGKIVGSLCAIAGVLTIALPVPVIVSNFNYFYHRETDQDQALKDESRSPPNSGDV----TDL
XP_047013198.1_Ictalurus_punctatus           DGRERVFINVSGLRFETQLKTLSRFPNTLLGDPHKRTRFFDPLRNEYFFDRNRPSFDAILYYYQSGGRLRRPLNVPVEIFMEEIKFYEIDEAVIQGFIDDEGLSKEEQRPMPTNEFQRQVWLLFEYPDSSRAARMIAIVSVMVILTSIVIFCLETLPEFRGNGTFTDPFFLLETLCIAWFSFEMFMRFMSCPSKSAFYKDIMNTIDIIAIVPYFITLGLELAEHRAQHAASLAVLRVIRLVRVFRIFKLSRHSKGLQILGRTLHASMRELGLLIFFLVIGIVLFSSAVFFAEVDDPGTSFTSIPESFWWAVVTMTTVGYGDMSPVTFGGKIVGSMCAVAGVLTIALPVPVIVSNFSYFYQRENNDDHTYTHVSGSIITPVKSSGNNTDV
XP_017334711.2_Ictalurus_punctatus           EGDQRVVINVSGMMYETTLKTLNQFPDTLLGDPKKRIDYFDPMKNEYFFDRNRPSFDGILYFYQSGGKIRRPANVPLDVFADEIVFYRLGHEVMEQFRQDEGFIKDPEPQLPKSELHRQFWLLFEYPESSSAARSVAVVSVLVITISICIFCLETLPEFRDHDAFTDPFFMVETICIIWFCFELGVRFVVCPSKSEFFGNIMNVIDIVSIMPYFITVITELMATHANQNMSLATLRVIRLVRVFRIFKLSRHSKGLQILGQTLKASMRELGLLIFFLFIGVILFSSAIYFAEVDEPETQFVSIPEGFWWAVVTMTTVGYGDMCPITLGGKMVGILCAIAGVLTIALPVPVIVSNFNYFYHRETEAEKVMDAASNYSLDKSNGQTEK---
XP_017347879.1_Ictalurus_punctatus           ALSERLAINVSGMRYETQLRTLAQFPNSLLGDPRRRLRYFDPLRNELFLDRNRFCFDAILYFYQSGGRLRRPANVPLDIFMDELRFYELGDEVMSRFKDDEGFPKEEPRPLPQNEIQRKLWMLFEHPESSGGARIIAIISVMVIVVSIVIFCLETLPDFRLNSTFQDPFFIVETMCICWFSFELLMRFASSPSKMHFFKDMMNIIDFFAIMPYFITLGTELARSKGTPAMSLAIIRVIRLVRVFRIFKLSRHSKGLQILGQTLKASLRELALLIFFLFIGVVLFSSAVYFAEVDSPHTSFTSIPEAFWWAVVSMTTVGYGDMYPVTVGGKLVGSMCAIAGVLTISLPVPVIVSNFSYFYHREMEEDSEYTHIDGDGDDEPDY----TQV
XP_017342024.1_Ictalurus_punctatus           DGEQKVIINIAGLRFETRRKTLDQFPDTLLGDPLKRMDYFDPTRNEYFFDRNRLSFDGILYYYQSGGKIRRPANVPFDVFANEIIFYELGSDVMEQFRVEEGFIKEPEVPLPSNEIYRQFWLLFEYPESSNAARGVALVSLIVIIVSIITFCMETLPEFRDNRTVTDPFFIIETACIIWFVFEIAVRFLVCPSKRKFFNNIMNVIDLISIIPYFITVITELATVTGGQSMSLAILRIIRLVRVFRIFKLSRHSKGLQILGQTLNASMRELGLLIFFLFIGVILFSSAIYFVEVDDPNTHFSSIPDGFWWAVVTMTTVGYGDMCPITLGGKIVGTLCAIAGVLTIALPVPVIVSNFNYFYHRETEEEKPISEDSNSSLNKINEEGRK---
XP_005163101.1_Danio_rerio                   ECCERVVINIAGLRFETQLKTLAQFPETLLGNPKKRMRYFDPLRNEYFFDRNRPSFDAILYYYQSGGRLRRPANVPLDMFSEEIKFYELGVEAMEKFREDEGFIREEERPLPEKEFQRQIWLLFEHPESSGPARGIAIVSVMVILISIVIFCLETLPELKENTTLADPFFIIETLCIIWFSFELIVRFFACPSKAAFFKNMMNTIDIVAIIPYFITLGTELAEEQGEQATSLAILRVIRLVRVFRIFKLSRHSKGLQILGQTLKASMRELGLLIFFLFIGVILFSSAVYFAEAEEKESYFSSIPDAFWWAVVSMTTVGYGDMVPVTIGGKIVGSLCAIAGVLTIALPVPVIVSNFNYFYHRETEEEQQLLNVSSSTVSKSEYEIDGTDV
XP_699869.2_Danio_rerio                      ECCERVVINISGLRFETQLKTLAQFPNTLLGNPKKRMRYFDPLRNEYFFDRNRPSFDAILYYYQSGGRLRRPVNVPLDMFSEEIKFYELGEEAMEKFREDEGFIREEERPLPDNEFQRQIWLLFEHPESSGPARGIAIVSVMVILISIVIFCLETLPELKENSTLTDPFFVVETLCIIWFSFELIVRFFACPSKPAFFKNMMNTIDVVSIIPYFITLGTEMAEDPGEQATSLAILRVIRLVRVFRIFKLSRHSKGLQILGQTLKASMRELGLLIFFLFIGVILFSSAVYFAEAEEKDSFFTSIPDAFWWAVVSMTTVGYGDMYPVTIGGKIVGSLCAIAGVLTIALPVPVIVSNFNYFYHRETEDEQQLLTVSSSVVSKSEYEIDETDV
XP_003198877.1_Danio_rerio                   ECCERVVINISGLRFETQLKTLSQFPETLLGDPKKRMRYFDPLRNEYFFDRNRPSFDAILYYYQSGGRLRRPVNVTLDVFSEEIRFYELGDEAIEIFREDEGFIKEEERPLPDNEFQKQVWLLFEYPESSGPARIIAIISVMVILISIVSFCLETLPIFRSNSTFTDPFFILETLCIIWFSFEFLVRFFACPSKASFFVNIMNMIDVVAIIPYFITLGTELAEKAGQQAMSLAILRVIRLVRVFRIFKLSRHSKGLQILGQTLKASMRELGLLIFFLFIGVILFSSAVYFAEADEPESQFYSIPDAFWWAVVSMTTVGYGDMVPTTIGGKIVGSLCAIAGVLTIALPVPVIVSNFNYFYHRETEEEQQYLQVSGSTISKSDYEIQETDV
NP_001104640.1_Danio_rerio                   ECCERVVINISGLRFETQLKTLSQFPETLLGDPKKRMRYFDPLRNEYFFDRNRPSFDAILYYYQSGGRLRRPVNVTLDIFSEEIRFYELGEEAIEMFREDEGFIKEEEKLLPENEFQRQVWLLFEYPESSGPARIIAIISVMVILISIVSFCLETLPVFRNNSTFTDPFFILETLCIIWFSFEFLVRFFACPSKAGFFVNIMNIIDIVAIIPYFITLGTELAEKAGQQAMSLAILRVIRLVRVFRIFKLSRHSKGLQILGQTLKASMRELGLLIFFLFIGVILFSSAVYFAEADEPDSQFVSIPDAFWWAVVSMTTVGYGDMVPTTIGGKIVGSLCAIAGVLTIALPVPVIVSNFNYFYHRETEEEQQYLNVSGSTMSKSDYEIQETDV
XP_005174156.1_Danio_rerio                   ECCERVVINISGLRFETQLKTLSQFPETLLGDPKKRMRYFDPLRNEYFFDRNRPSFDAILYYYQSGGRIRRPVNVPIDIFSEEIRFYELGEEAMEKFREDEGFIKEEERPLPTNEFQRQVWLLFEYPESSGPARGIAIVSVLVILISIVIFCLETLPEFRDNGTFSDPFFVVETLCIIWFSFELLVRFFACPSKATFSKNIMNIIDIVAIIPYFITLGTELAERQGQQAMSLAILRVIRLVRVFRIFKLSRHSKGLQILGQTLKASMRELGLLIFFLFIGVILFSSAVYFAEADDPDSGFNSIPDAFWWAVVTMTTVGYGDMHPVTIGGKIVGSLCAIAGVLTIALPVPVIVSNFNYFYHRETEEEQQYLHISTSSVSKSEYVIEETDV
XP_005172172.1_Danio_rerio                   ECCERVVINISGLRFETQLKTFNQFPDTLLGDPKKRMRYFDPLRNEYFFDRNRPSFDAILYYYQSGGRIRRPVNVPIDIFSEEIRFYQLGEEAMEKFREDEGFIKEEERPLPDHEFQRQVWLLFEYPESSGPARGIAIVSVLVILISIVIFCLETLPEFRDNVTFTDPFFVIETLCIIWFSFELLVRFFACPSKATFSKNIMNIIDIVAIIPYFITLGTELAERQGQQAMSLAILRVIRLVRVFRIFKLSRHSKGLQILGQTLKASMRELGLLIFFLFIGVILFSSAVYFAEADDPTSSFSSIPDAFWWAVVTMTTVGYGDMHPVTIGGKIVGSLCAIAGVLTIALPVPVIVSNFNYFYHRETDEEHQYLHVSTSSLSKSEYVIEETDV
XP_003201808.1_Danio_rerio                   ECCERVVINISGLRFETQLKTLAQFPATLLGDPRKRMRFFDPLRNEYFFDRNRPSFDAILYYYQSGGRLRRPVNVPVDIFMEEIKFYELGEEVIENFKEDEGFIKEEERPLPESEFQRQVWLLFEYPESSGPARGIAIVSVLVILISIVIFCL??LPEFRENGTFTDPFFIVETLCIIWFSFELLVRFLACPSKPAFFKNIMNTIDIVAIIPYFITLGLELAEHQGQQAMSLAILRVIRLVRVFRIFKLSRHSKGLQILGKTLQASMRELGLLIFFLFIGVILFSSAVYFAETDDPDSGFSSIPDAFWWAVVSMTTVGYGDMCPVTIGGKIVGSLCAIAGVLTIALPVPVIVSNFNYFYHRETEEEQQYTHVSKASLSKSDYDSEDTDV
XP_021330984.1_Danio_rerio                   ENNERVLINIAGLRFETQLGTLNQFPDTLLGDPDKRIKYFDPLRNEYFFDRNRPSFDGILYFYQSGGKIRRPVNVSIDVFADEIRFYQLGEEAMDRFREDEGFIKEEEKPLPQNEFQKQVWLIFEYPESSSPARGIAIVSVIVITISIITFCLETLPEFRD---FTDPFFIIETTCVIWFTFELFVRFFACPSKSEFSKTIMNIIDIMSIMPYFITVGTELAEQQGQQAMSLAILRVIRLVRVFRIFKLSRHSKGLQILGQTLKASMRELGLLIFFLFIGVILFSSAVFFAEADEPESHFSSIPDAFWWAVVTMTTVGYGDMRPVTVGGKIVGSLCAIAGVLTIALPVPVIVSNFNYFYHRETDQDQSLRDEDLHGLRKSKDERNETDL
XP_005169005.1_Danio_rerio                   GCCERVVINVSGLKFETQLKTLAQFPDTLLGDPEKRSRYFDPLRNEYFFDRNRPSFDAILYFYQSGGRLKRPVNVPFDIFSEEVKFYELGDEAMLKFREDEGFVKEEEKPLPEDEFKRQIWLLFEYPESSSPARGIAVVSVLVIVISIVIFCLETLPEFRDKNSFNDPFFIVETVCIIWFSFEIIVRFFASPSKADFFKNVMNTIDIVSILPYFITLGTDLAQQQGQQAMSFAILRIIRLVRVFRIFKLSRHSKGLQILGHTLRASMRELALLIFFLVIGVILFSSAVYFAEADEPTSQFTSIPDAFWWAVVTMTTVGYGDMKPITVGGKIVGSLCAIAGVLTIALPVPVIVSNFNYFYHRETDEDQPAVEQGSSLGDKAEYEMEETDV
NP_001124098.1_Danio_rerio                   ECCELVTINISGLRFETQLKTLARYPNTLLGDPIKRMRFFDPLRNEFFFDRNRPSFDAILYYYQSGGRLRRPINVPVDMFLDEIKFYEIGDDVIKHFQEDEGLLKEDERPLPSNEFKRQIWLLFEHPDSSGAARIIAIVSVMVILISIIIFCIETLPEFRENSTYTDPFFLLETICIVWFCFELFIRFLACPSKPTFFKDIMNTIDIVAIMPYFITLSLELGEVQQQQTTSLAILRVIRLVRVFRIFKLSRHSKGLQILGQTLRASMRELGLLIFFLIIGIILFSSAVYFAEADDPETSFTSIPDAFWWAVVSMTTVGYGDMYPVTIGGKIVGSMCAIAGVLTIALPVPVIVSNFNYFYHREHNADQEYTHVSKSSLMISEHNDDATDV
XP_005171693.2_Danio_rerio                   ALSERLAINVSGMRYETQIRTLAQFPDSLLGDPRRRLRYFDPLRNEIFLDRNRFCFDAILYFYQSGGRLRRPANVPLDVFMDELRFYELGEDIMARFKEDEGFPKEEPRPLPESEFQRKIWMLFEHPESSGGARIIAIISVMVIVVSILIFCLETLPDFRVNNTFHDPFFLVETMCICWFSFELIMRFTCSPNKMVFFKDVMNIIDFFAIIPYFVTLGTELAKSKATPSMSLAIVRVIRLVRVFRIFKLSRHSKGLQILGQTLKASLRELALLIFFLFIGVILFSSAAYFAEVDNPETAFTSIPEAFWWAVVSMTTVGYGDMYPVTVGGKLVGSMCAIAGVLTISLPVPVIVSNFSYFYHREMEEDNEYTHVGEEGPGEGDQ----TQV
XP_002667319.1_Danio_rerio                   DGDQKVIINIAGLRFETRLRTLDQFPDTLLGDPMKRMGYFDPMRNEYFFDRNRPSFDGILYYYQSGGKIRRPANVPLDVFADEIIFYELGQDAMDQFREEEGFIKDVEIPLPSNEFHRQFWLLFEYPESSNAARGVALVSIFVIVISIIIFCMETLPEFRENETFSDPFFIIETACIIWFFFELSVRFLVCPSKREFFNNIMNMIDIVSIVPYFVTLITEIVTTTTGQNMSLAILRIIRLVRVFRIFKLSRHSKGLQILGQTLKASMRELGLLIFFLFIGVILFSSAIYFAEVDDPNTQFVSIPDGFWWAVVTMTTVGYGDMCPITLGGKIVGTLCAIAGVLTIALPVPVIVSNFNYFYHRETEEEKPIAESSSSSLNKVNGQTEK---
XP_021332962.1_Danio_rerio                   EGEQKVVINVSGMMYETTLKTLNQFPDTLLGDPMKRIDYFDPMRNEYFFDRNRPSFDGILYFYQSGGKIRRPANVPLDVFADEMVFYQLGHEVMEQFREDEGFIKDPEPQLPTSELHRQFWLLFEYPESSSAARSVALVSVFVITISICIFCLETLPEFRDRDAFTDPFFVVETVCIIWFCFELGVRFVVCPSKSEFFSNIMNVIDIVSIMPYFITVITELMATQANQNMSLATLRVIRLVRVFRIFKLSRHSKGLQILGQTLKASMRELGLLIFFLFIGVILFSSAIYFAEVDEPDTQFVSIPEGFWWAVVTMTTVGYGDMCPITLGGKMVGILCAIAGVLTIALPVPVIVSNFNYFYHRETEGEKMIDAASNYSLDKSNGQTGK---
XP_029698131.1_Takifugu_rubripes             DCCERVVINIAGLRFETQLKTLSQFPETLLGNPKKRMRYFDPLRNEYFFDRNRPSFDAILYYYQSGGRLRRPVNVPLDMFSEEIKFYELGVDAMEKFREDEGFIREEERPLPENEFQRQIWLLFEHPESSGTARGIAIVSVMVILISIVIFCLETLPQLKDNTTLTDPFFITETLCIIWFSFELIVRFLACPSKPAFFKNMMNTIDIVAIIPYFITLGTELAEDDGEQATSLAILRVIRLVRVFRIFKLSRHSKGLQILGQTLKASMRELGLLIFFLFIGVILFSSAVYFAEVEEQGSYFGSIPDAFWWAVVSMTTVGYGDMVPVTIGGKIVGSLCAIAGVLTIALPVPVIVSNFNYFYHRETEEEQQLLNVSSFTVSKSEYEIDGTDV
XP_003979660.1_Takifugu_rubripes             DCCERVVINISGLRFETQLKTLAQFPETLLGNPRKRMRYFDPLRNEYFFDRNRPSFDAILYYYQSGGRLRRPVNVPLDMFSEEIKFYELGMEAMEKFREDEGFIREEERPLPDNEFQRQVWLLFEHPESSGPARGIAIVSVMVILISIVIFCLETLPELKENTTLTDPFFIVETLCIIWFSFELIVRFFACPSKAAFFKNMMNTIDIVAIIPYFITLGTELADEGGEQATSLAILRVIRLVRVFRIFKLSRHSKGLQILGQTLKASMRELGLLIFFLFIGVILFSSAVYFAEAEDKDSYFTSIPDAFWWAVVSMTTVGYGDMYPVTIGGKIVGSLCAIAGVLTIALPVPVIVSNFNYFYHRETDEEQQLLNVSSSLVSKSEYEIDETDV
XP_003973122.1_Takifugu_rubripes             ECCERVVINISGLRFETQLKTLSQFPETLLGDPKKRMRYFDPLRNEYFFDRNRPSFDAILYYYQSGGRLRRPVNVTLDIFSEEIRFYELGEEAIEMFREDEGFIKEEERPLPDNEFQRQVWLLFEYPESSGPARIIAIISVMVILISIVSFCLETLPNFRNNTTFTDPFFILETLCIIWFSFEFLVRFFACPSKAGFFVNIMNIIDIVAIIPYFITLGTELADRPGQQAMSLAILRVIRLVRVFRIFKLSRHSKGLQILGQTLKASMRELGLLIFFLFIGVILFSSAVYFAEADEPESQFDSIPDAFWWAVVSMTTVGYGDMVPTTIGGKIVGSLCAIAGVLTIALPVPVIVSNFNYFYHRETEEEQQYLQVSGSTISKSDYEIQETDV
XP_011600747.1_Takifugu_rubripes             ECCERVVINISGMRFETQLRTLSQFPETLLGDPKKRMKYFDPLRNEYFFDRNRPSFDAILYYYQSGGRLRRPVNVPIDIFSEEIRFYELGEEAMEIFREDEGFIKEEERPLPDNEFQRQVWLLFEYPESSGAARIIAIISVMVILISIVSFCLETLPVFQDNTTFTDPFFIVETLCIIWFSFEFLVRFFACPSKAGFFGNIMNIIDIVAIIPYFITLGTELAERPNQQAMSLAILRVIRLVRVFRIFKLSRHSKGLQILGQTLKASMRELGLLIFFLFIGVILFSSAIYFAEADEPDTQFDSIPEAFWWAVVSMTTVGYGDMVPTTIGGKIVGSLCAIAGVLTIALPVPVIVSNFNYFYHRETEEEQQYLNISSSTLSKSDYEIQETDV
XP_003963334.2_Takifugu_rubripes             ECCERVVINISGLRFETQLKTLSQFPETLLGDPKKRMRYFDPLRNEYFFDRNRPSFDAILYYYQSGGRIRRPVNVPIDIFSEEIRFYELGEEAMEKFREDEGFIKEEERPLPENEFQRQVWLLFEYPESSGPARGIAIVSVLVILISIVIFCLETLPEFRDNGTFSDPFFVVETLCIIWFSFELLVRFFACPSKATFSKNIMNIIDIVAIIPYFITLGTELAERQGQQAMSLAILRVIRLVRVFRIFKLSRHSKGLQILGQTLKASMRELGLLIFFLFIGVILFSSAVYFAEADDPDSGFNSIPDAFWWAVVTMTTVGYGDMHPVTIGGKIVGSLCAIAGVLTIALPVPVIVSNFNYFYHRETEEEQQYLHVSSSSLSKSEYVIEETDV
XP_003973123.2_Takifugu_rubripes             GCCERVVINISGLRFETQLKTFNQFPETLLGDPRKRMRYFDPLRNEYFFDRNRPSFDAILYFYQSGGRIRRPVNVPIDIFSEEIRFYQLGEEAMEKFRNDEGFIKEDERVLPKSDFQKQVWLLFEYPESSGPARGIAIVSVLVILISIVIFCMETLPEFRDNGTFTDPFFIIETLCIIWFTFELLVRFFACPSKASFSKNIMNIIDIVAIIPYFITLGTELAEREGQQAMSLAILRVIRLVRVFRIFKLSRHSKGLQILGQTLKASMRELGLLIFFLFIGVILFSSAVYFAEADDPTSSFTSIPDAFWWAVVTMTTVGYGDMHPVTIGGKIVGSLCAIAGVLTIALPVPVIVSNFNYFYHRETDEEQQYVHTSSSSLSKSEYVIEETDV
XP_003979711.2_Takifugu_rubripes             ECCERVVINISGLRFETQLKTLARFPATLLGDPRKRMRFFDPLRNEYFFDRNRPSFDAILYYYQSGGRLRRPANVPVDIFLEEIKFYELDEEVIDNFREDEGFLKEEERPLPQNEFQRQVWLLFEYPESSLPARGIAIMSVLVILISIVIFCMETLPEFRKNNTFTDPFFIVETLCIVWFSFELLVRFLACPSKAAFFKNILNTIDIVAIIPYFITLGLELAEHQGEQATSLAILRVIRLVRVFRIFKLSRHSKGLQILGQTLKASMRELGLLIFFLFIGIILFSSAVYFAEAEDKDSYFTSIPHAFWWAVVSMTTVGYGDMYPITIGGKIVGSLCAIAGVLTIALPVPVIVSNFSYFYHRETEEEPQYVHVSGPSLSRTED----TDV
XP_011608501.2_Takifugu_rubripes             GCCERVVINVSGLKFETQLKTLTQFPDTLLGDPDKRIRYFDPLRNEYFFDRNRPSFDAILYYYQSGGRLKRPVNVPFDIFSEEVKFYELGEEAILKFREDEGFVKEEEKPLPEDEFKRQIWLLFEYPESSSPARGIAVVSVLVIVISIVIFCLETLPEFRDHNSFNDPFFIVETVCIIWFSFEIIVRFFASPSKPAFFKNIMNSIDIVSILPYFITLGTDLAQHQGQQAMSFAILRIIRLVRVFRIFKLSRHSKGLQILGHTLRASMRELALLIFFLVIGVILFSSAVYFAEADEPTSQFTSIPDAFWWAVVTMTTVGYGDMKPITVGGKIVGSLCAIAGVLTIALPVPVIVSNFNYFYHRETDEDQPVVESGSSLGDKAEYEMEETDV
XP_003967690.2_Takifugu_rubripes             ECSERVIINISGLRFETQLKTLSRFPTTLLGDPRKRMRFFDPLRNEYFFDRNRPSFDAILYYYQSGGRLRRPVSVPVDIFLEEIRFYEFDEDVIQLFRDDEGLPREEDRPLPNNEFQRQFWLLFEYPESSGPARIIAIVSVMIILISIIIFCLETLPEFRENGSFTDPFFMVETLCIVWFSFEFTMRFLSCPSKPAFFKNIMNLIDVVAIAPYFITLGLDLAEHQSQQAASLAVLRVIRLVRVFRIFKLSRHSKGLQILGQTLHASLRELGLLIFFLIIGVVLFSSSVYFAEAEDPESEFSSIPDAFWWAVVTMTTVGYGDMCPSTIGGKFVGSLCAIAGVLTIALPVPVIVSNFNYFYHRENEEENQYVHVSSQSLTESYQDDLETVV
XP_003973121.2_Takifugu_rubripes             EKDEKVVINVSGLMFETQLSTLNKFPDTLLGDPLKRMGYFDPMRNEYFFDRNRPAFDGILYYYQSGGRIRRPANVPLDVFANEIVFYELGHEAMEQFREDEGFIKEPEVLLPSNDLQRQFWLLFEYPESSSAAKTVALVSVFVIVISIFIFCLETLPEFRENGTFTDPFFIVETICIIWFCFEVCVRFVVCPSKSDFFNNIMNIIDIVSIIPYFVTLGTDLATTPSSQNMSLAILRIIRLVRVFRIFKLSRHSKGLQILGQTLKASMRELGLLIFFLFIGVILFSSAIYFAEVDEPQTQFVSIPDGFWWAVVTMTTVGYGDMCPITMGGKMVGTLCAIAGVLTIALPVPVIVSNFNYFYHRETEEEKIMDAASTPSLSKSNGQNDK---
XP_011600773.1_Takifugu_rubripes             DGEQKVIINIAGLRFETQLKTLDQFPETLLGDPSKRMDYFDPMRNEYFFDRNRPSFDGILYYYQSGGKIRRPANVPLDVFADEIVFYELGNDAMEQFREDEGFIKDVKIPLPENEVYRQFWLLFEYPESSNAARGVALVSVLIIVISIIIFCIETLPEFHDNQSIFDPFFILETACIAWFFFELCVRFLVCPSKRDFFHNLMNIIDIVSIIPYFVTVVTEILTTPSGQNMSLAILRIIRLVRVFRIFKLSRHSKGLQILGQTLKASMRELGLLIFFLFIGVILFSSAIYFAEVDEPNTQFVSIPDGFWWAVVTMTTVGYGDMCPITLGGKMVGTLCAIAGVLTIALPVPVIVSNFNYFYHRETEEDKPLADASKLSLSRANGECNK---
XP_029706965.1_Takifugu_rubripes             ALSERLAINVSGMRYETQLRTLAQFPNSLLGDPRRRSRYFDPIRNELFLDRNRACFDAILYFYQSGGRLRRPTNIPLDIFMDELIFYELGEEIMNRFKEDEGFPKEEVTPLPTNEIQRKLWMLFEHPESSSGARIIAIISVMVIVVSILIFCLETLPDFQGNVSFHDPFFVVETICICWFSFELIMRFSCSPSKMSFFKDIMNIIDFSAILPYFVTLGTELAKDNTSPTASLAIIRVIRLVRVFRIFKLSRHSKGLQILGQTLRASMRELGLLIFFLFIGVILFSSAIYFAEADHTNTAFVSIPHAFWWAVVTMTTVGYGDMHPETVWGKLVGSMCAIAGVLTISLPVPVIVSNFSYFYHRETEEDREYTHVEQENRCPEDY----TQV
XP_035257400.1_Anguilla_anguilla             ECCERVVINIAGLRFETQLKTLAQFPETLLGNPKKRMRYFDPLRNEYFFDRSRPSFDAILYYYQSGGRLRRPVNVPLDMFSEEIKFYELGVDAMEKFREDEGFIREEERPLPEKEFQRQIWLLFEHPESSGPARGIAIVSVMVILISIVIFCLETLPELKDNTTLTDPFFIIETLCIIWFSFELIVRFFACPSKAAFFKNMMNTIDVVAIIPYFITLGTELADDQGEQATSLAILRVIRLVRVFRIFKLSRHSKGLQILGQTLKASMRELGLLIFFLFIGVILFSSAVYFAEAEEKGSYFTSIPDAFWWAVVSMTTVGYGDMVPVTIGGKIVGSLCAIAGVLTIALPVPVIVSNFNYFYHRETEEEQQLLNVSSSAVSKSEYEIDETDV
XP_035283228.1_Anguilla_anguilla             ECCERVVINIAGLRFETQLKTLAQFPETLLGNPKKRMQYFDPLRNEYFFDRNRPSFDAILYYYQSGGRLRRPVNVPLDMFSEEIKFYELGVEAMERFREDEGFIREEERPLPEKEFQRQMWLLFEHPESSGPARGIAIVSVMVILISIVIFCLETLPGLKQNTTLTDPFFIVETLCIIWFSFELIVRFFACPSKAAFFKNVMNTIDVVAIIPYFITLGTELADDQGEQATSLAILRVIRLVRVFRIFKLSRHSKGLQILGQTLKASMRELGLLIFFLFIGVILFSSAIFFAEAEESGSHFTSIPDAFWWAVVSMTTVGYGDMYPVTIGGKIVGSLCAIAGVLTIALPVPVIVSNFNYFYHRETEEEQQLLNVSSSTVSKSEYEIDETDV
XP_035239554.1_Anguilla_anguilla             ECCERVVINISGLRFETQLKTLSQFPETLLGDPKKRMRYFDPLRNEYFFDRNRPSFDAILYYYQSGGRLRRPVNVTLDIFSEEIRFYELGEEAIEIFREDEGFIKEEERPLPENEFQRQVWLLFEYPESSGPARIIAIISVMVILISIVSFCLETLPVFRNNSTFTDPFFILETLCIIWFSFEFLVRFFACPSKAGFFVNIMNIIDIVAIIPYFITLGTELAEKAGQQAMSLAILRVIRLVRVFRIFKLSRHSKGLQILGQTLKASMRELGLLIFFLFIGVILFSSAVYFAEADEPESQFFSIPDAFWWAVVSMTTVGYGDMVPTTIGGKIVGSLCAIAGVLTIALPVPVIVSNFNYFYHRETEEEQQYLQVSGSTMSKSDYEIQETDV
XP_035245379.1_Anguilla_anguilla             ECCERVVINISGLRFETQLKTLSQFPETLLGDPKKRMRYFDPLRNEYFFDRNRPSFDAILYYYQSGGRLRRPVNVTLDIFSEEIRFYELGEEAIEIFREDEGFIKEEERPLPDNEFQRQVWLLFEYPESSGPARIIAIISVMVILISIVSFCLETLPMFRNNTTFTDPFFILETLCIIWFSFEFLVRFFACPSKAGFFVNIMNIIDIVAIIPYFITLGTELAEKPGQQAMSLAILRVIRLVRVFRIFKLSRHSKGLQILGQTLKASMRELGLLIFFLFIGVILFSSAVYFAEADEPESQFLSIPEAFWWAVVSMTTVGYGDMVPTTIGGKIVGSLCAIAGVLTIALPVPVIVSNFNYFYHRETEEEQQYLQVSGSTLSKSDYEIQETDV
XP_035242963.1_Anguilla_anguilla             ECCERVVINISGLRFETQLKTFNQFPDTLLGDPKKRMRYFDPLRNEYFFDRNRPSFDAILYYYQSGGRIRRPVNVPIDIFSEEIRFYQLGEEAMEKFREDEGFIKEEERPLPSNEFKRQVWLLFEYPESSGPARGIAIVSVLVILISIVIFCLETLPEFRDNGTFTDPFFVIETLCIIWFSFELLVRFFACPSKATFSKNIMNIIDIVAIIPYFITLGTELAERQGQQAMSLAILRVIRLVRVFRIFKLSRHSKGLQILGQTLKASMRELGLLIFFLFIGVILFSSAVYFAEADDPTSSFSSIPDAFWWAVVTMTTVGYGDMHPVTIGGKIVGSLCAIAGVLTIALPVPVIVSNFNYFYHRETEEEHQYLHVSTSSLSKSEYVIEETDV
XP_035257401.1_Anguilla_anguilla             ECCERVVINISGLRFETQLKTLAQFPATLLGDPRKRMRFFDPLRNEYFFDRNRPSFDAILYYYQSGGRLRRPVNVPVDIFMEEIKFYELGEEVIENFKEDEGFIKEEERPLPDNEFQRQVWLLFEYPESSGPARGIAIVSVMVILISIVIFCLETLPEFRENRTFTDPFFIVETLCIIWFSFELLVRFLACPSKPAFFKNIMNTIDIVAIMPYFITLGLELAEHQGQQAMSLAILRVIRLVRVFRIFKLSRHSKGLQILGKTLQASMRELGLLIFFLFIGVILFSSAVYFAETDDPESGFSSIPDAFWWAVVSMTTVGYGDMCPVTIGGKIVGSLCAIAGVLTIALPVPVIVSNFNYFYHRETEEEQQYTHVSKPSLTKSEYDSDDTDV
XP_035257399.1_Anguilla_anguilla             ESNERVLINIAGLRFETQLGTLNQFPDTLLGDPDKRIKYFDPLRNEYFFDRNRPSFDGILYFYQSGGKIRRPVNVSIDVFADEIRFYQLGEEAMERFREDEGFIKDEEKPLPQNEFQKQVWLIFEYPESSSPARGIAIVSVLVITISIITFCMETLPEFRD---FSDPFFIIETTCVIWFTFELIVRFFACPSKSEFSKTLMNIIDIMAIMPYFITVGTELAEQQGQQAMSLAILRVIRLVRVFRIFKLSRHSKGLQILGQTLKASMRELGLLIFFLFIGVILFSSAVYFAEADEPESHFSSIPDAFWWAVVTMTTVGYGDMRPVTVGGKIVGSLCAIAGVLTIALPVPVIVSNFNYFYHRETDQDQSLKEESKSSLKSTEDEKNDTDL
XP_035283229.1_Anguilla_anguilla             ECCERVVINISGLRFETQLKTLAQFPATLLGNPRKRMRFFDPLRNEYFFDRNRPSFDAILYYYQSGGRLRRPMTVPVEIFMEEIKFYELGEDVIENFREDEGYIKEEERPLPDNVFQRQVWLLFEYPESSGPARVIAMVSVMVILISIVIFCLETLPEFRDNGTFTDPFFIIETLCIIWFSFEFIVRFLACPSKAAFFKNLMNSIDIVAIIPYFITLGMELAEHQGQQAMYLAILRVIRLVRVFRIFKLSRHSKGLQILGKTLQASMRELGLLIFFLLIGVILFSSAVYFAETDDPGSAFVSIPAAFWWAVVSMTTVGYGDMCPVTIGGKIVGSLCAIAGVLTIALPVPVIVSNFNYFYHREKDEDQEYTHVSSPSLNKSEY-AVDTDV
XP_035280455.1_Anguilla_anguilla             ENNERVLINIAGLRFETQLGTLNQFPDTLLGDPDKRMKYFDPLRNEYFFDRNRPSFDGILYFYQSGGKIRRPVNVSIDVFADEIRFYQLGEEAMERFREDEGFIKEEEKPLPQNEFQKQVWLIFEYPESSSPARGIAIVSVLVITISIITFCMETLPEFRD---FSDPFFIIETTCVIWFTFELIVRFFACPSKSEFSKTIMNIIDIMAIVPYFITLGTELAEQQGQQAMSLAILRVIRLVRVFRIFKLSRHSKGLQILGQTLKASMRELGLLIFFLFIGVILFSSAVYFAEADEPESHFSSIPDAFWWAVVTMTTVGYGDMRPVTVGGKIVGSLCAIAGVLTIALPVPVIVSNFNYFYHRETDQDQTLKEESGSSLKPAGDENNETDL
XP_035273761.1_Anguilla_anguilla             GCCERVVINVSGLKFETQLKTLTQFPDTLLGDPEKRIRYFDPLRNEYFFDRNRPSFDAILYYYQSGGRLKRPVNVPFDIFSEEVKFYELGEDAMLKFREDEGFVKEEEKPLPEDEFKRQIWLLFEYPESSSPARGIAVVSVLVIVISIVIFCLETLPEFRDNNSFNDPFFIVETVCIIWFSFEIIVRFFASPSKAAFFKNIMNSIDIVSILPYFITLGTDLAQQQGQQAMTFAILRIIRLVRVFRIFKLSRHSKGLQILGHTLRASMRELALLIFFLVIGVILFSSAVYFAEADEPLSQFTSIPDAFWWAVVTMTTVGYGDMKPITVGGKIVGSLCAIAGVLTIALPVPVIVSNFNYFYHRETDEDQPIVQNASSIGDKAEYEMEETDV
XP_035243286.1_Anguilla_anguilla             EGEQKVIINIAGLRYETQLKTLNQFPETLLGDAVRRINYFDPMRNEYFFDRNRPSFDGILYYYQSGGKVRRPANVPLDVFADEILFYELGNEAMEQFREEEGFIKEPEVLLPTNEVHRQFWLLFEYPESSSAARSVALVSVLVIVISIVIFCLETLPEFRENHTFSDPFFLVETVCIIWFCFEFTLRFVVCPSKKDFFNNIMNIIDIVSITPYFVTLITERMATQASQNMSLAILRIIRLVRVFRIFKLSRHSKGLQILGQTLKASMRELGLLIFFLFIGVILFSSAIYFAEVDEPETQFISIPEGFWWAVVTMTTVGYGDMCPITMGGKMVGTLCAIAGVLTIALPVPVIVSNFNYFYHRETEEDKILDTASTASLNKANGQSDK---
KAG5832324.1_Anguilla_anguilla               VLGERLAINVSGMRYETQLRTLAQFPDSLLGDPRRRLRYFDPLRNELFLDRNRVCFDAILYFYQSGGRLRRPANVPLDVFMDELRFYELGDDVLARFRDDEGFPKEEPRLLPGNKLQRRLWMLFEHPESSSGARIIAIVSVMVIVVSILIFCLETLPEFRHNSSFVDPFFLVETMCICWFSFELIMRFSCSPSKTLFFKDVMNVIDFFAIIPYFITLGTELAKSKTSPAMSLAIVRVIRLVRVFRIFKLSRHSKGLQILGQTLRASLRELALLIFFLFIGVILFSSAVYFAEVDHKETAFTSIPEAFWWAVVSMTTVGYGDMYPVTVGGKLVGTMCAIAGVLTISLPVPVIVSNFSYFYHRETEEDTEYRHVTGASASR----------
XP_035237103.1_Anguilla_anguilla             EGDQKVIINIAGLRFETQLKTLDQFPETLLGDPTKRMDYFDPMRNEYFFDRNRPSFDGILYYYQSGGKVRRPANVPLDVFADEIIFYELGNEAMEQFREDEGFIKEAEVPLPTSDLHRQFWLLFEYPESSNAARGVALVSVFVIVISIIIFCLETLPEFRENQSFSDPFFIIESACIFWFFFELCVRFTVCPSKREFFNNIMNIIDIISIIPYFVTLVTELVTKPSSQNMSLAILRIIRLVRVFRIFKLSRHSKGLQILGQTLKASMRELGLLIFFLFIGVILFSSAIYFAEVDEPLTQFVSIPDGFWWAVVTMTTVGYGDMCPITMAGKIVGTLCAIAGVLTIALPVPVIVSNFNYFYHRETEEDKPTADASTTSLNKANGQNEK---
XP_035259095.1_Anguilla_anguilla             ALTERLAINVSGMRYETQLRTLAQFPDSMLGDPHRRLRYFDPLRNELFLDRNRACFDAILYFYQSGGRLRRPANVPLDVFMDELEFYELGEDIMARFKDDEGFPKEEVRPLPENELQRRLWMLFEHPESSSGARIIAIVSVMVIVVSIVIFCLETLPDFRNNFTFQDPFFMVETMCICWFSFELLMRFSCSPSKIHFFKDVMNVIDFTAILPYFVTLGTELAKSKSTPAMSLAIVRVIRLVRVFRIFKLSRHSKGLQILGQTLRASLRELALLIFFLFIGVILFSSAIYFAEADHKDTAFTSIPEAFWWAVVTMTTVGYGDMYPETVWGKMVGSMCAIAGVLTISLPVPVIVSNFSYFYHRENEEDREYTHVEREGEGEGDF----TQV
XP_004912857.1_Xenopus_tropicalis            ECCERVVINVAGLRFETQLKTLSQFPNTLLGNPKKRMRYFDPLRNEYFFDRNRPSFDAILYYYQSGGRLRRPVNVPLDMFSEEIKFYELGEEAMEKFREDEGFIREEERPLPEKEFQRQVWLLFEYPESSGPARIIAIVSVMVILISIVIFCLETLPELKDNSTFTDPFFVVETLCIIWFSFELVVRFFACPSKPEFFKNIMNFIDIVAIIPYFITLGTEMAEQEGEQATSLAILRVIRLVRVFRIFKLSRHSKGLQILGQTLKASMRELGLLIFFLFIGVILFSSAVYFAEAEEDESHFASIPDAFWWAVVSMTTVGYGDMYPVTIGGKIVGSLCAIAGVLTIALPVPVIVSNFNYFYHRETEEEQQLLHVSSSTMSKSEYEIEETDV
XP_031752644.1_Xenopus_tropicalis            ECCERVVINISGLRFETQLKTLSQFPETLLGDPKKRMRYFDPLRNEYFFDRNRPSFDAILYYYQSGGRLRRPVNVPLDIFSEEIRFYELGEEAMEIFREDEGFIKEEERPLPDNEYQKQVWLLFEYPESSGPARIIAIISVMVILISIVSFCLETLPVFRDNSTFTDPFFIVETLCIIWFSFEFLVRFFACPSKAGFFTNIMNIIDIVAIIPYFITLGTELAEKTGQQAMSLAILRVIRLVRVFRIFKLSRHSKGLQILGQTLKASMRELGLLIFFLFIGVILFSSAVYFAEADERDSQFPSIPDAFWWAVVSMTTVGYGDMVPTTIGGKIVGSLCAIAGVLTIALPVPVIVSNFNYFYHRETEEEQQYLQVSASTLSKSDYEIQETDV
XP_004910792.1_Xenopus_tropicalis            ECCERVVINISGLRFETQLKTLAQFPDTLLGDPKKRMRYFDPLRNEYFFDRNRPSFDAILYYYQSGGRIRRPVNVPIDIFSEEIRFYELGEEAMEKFREDEGFIREEERPLPPNEFQRQVWLLFEYPESSGPARGIAIVSVLVILISIVIFCLETLPEFRDNGTFTDPFFVVETLCIIWFSFELLVRFFACPSKATFCKNIMNIIDIVAIIPYFITLGTELAERQGQQAMSLAILRVIRLVRVFRIFKLSRHSKGLQILGQTLKASMRELGLLIFFLFIGVILFSSAVYFAEADDPSSGFNSIPDAFWWAVVTMTTVGYGDMHPVTIGGKIVGSLCAIAGVLTIALPVPVIVSNFNYFYHRETEEEQQYLHVSNSSLSKSEYVIEETDV
XP_004912861.1_Xenopus_tropicalis            DCCERVVINISGLRFETQLRTLSQFPQTLLGDPRKRMRFFDPLRNEYFFDRNRPSFDAILYYYQSGGRLRRPVNVPVDIFLEEIKFYELGEEVIEIFRDDEGFIKEEERPLPENDFQRQVWLLFEYPESSGPARGIAIVSVLIILISIVIFCLETLPEFRENGTFTDPFFLTETLCIIWFSFELLVRFFACPSKPAFFKNMMNVIDIVAIIPYFITLGTELAEQQGQQAMSLAILRVIRLVRVFRIFKLSRHSKGLQILGKTLQASMRELGLLIFFLFIGVILFSSAVYFAETDDPESLFTSIPDAFWWAVVSMTTVGYGDMYPMTIGGKIVGSLCAIAGVLTIALPVPVIVSNFNYFYHRETDEEQQYTHVSKQSFNRSDYESEETDV
XP_004913509.1_Xenopus_tropicalis            ECCERVVINVSGLRFETQLKTLTQFPETLLGDPEKRMRYFDPLRNEYFFDRNRPSFDAILYYYQSGGRLKRPVNVPFDIFSEEVKFYELGEEALLKYREDEGFVKEEEKQLPENEFKKQVWLLFEYPESSGPARGIAIVSVLVILISIVIFCLETLPEFRDNATFNDPFFIVETVCIVWFSFEFAVRLFACPSKPGFFKDIMNIIDIVSILPYFITLGTELGQQHQQQAMSFAILRIIRLVRVFRIFKLSRHSKGLQILGHTLRASMRELGLLIFFLFIGVILFSSAVYFAEADEPTTHFHSIPDAFWWAVVTMTTVGYGDMKPITVGGKIVGSLCAIAGVLTIALPVPVIVSNFNYFYHRETDEEQQLTQSSSSLQDKSEYEMEETDV
XP_004912856.2                               ESNQRVIINIAGLRFETQLSTLNQFPDTLLGDPEKRMRFFDPLRNEYFFDRNRPSFDGILYFYQSGGKIRRPVNVSIDVFADEIRFYELGEEAMERFREDEGFIKDEEKPLPCNEFQRQVWLIFEYPESSSSARGIAIVSVLVILISIITFCLETLPEFRDNDTLTDPFFIIETTCVIWFTFELLVRFFACPSKSDFSKNIMNIIDIVAIIPYFITLGTELAQHQGQQAMSLAILRVIRLVRVFRIFKLSRHSKGLQILGQTLKASMRELGLLIFFLFIGVILFSSAVYFAEADDPESHFSSIPDAFWWAVVTMTTVGYGDMRPVTVGGKIVGSLCAIAGVLTIALPVPVIVSNFNYFYHRETDEEQMLKEESRASLSK-VHENIETDL
XP_002939286.2_Xenopus_tropicalis            DCCERVVINVSGLRFETQIRTLHRFPDTLLGDPRRRIHFFDPLRNEYFFDRNRPCFDSILYFYQSGGRLRRPTNVPLDVFMEELLFYQLGDNVIRKFREDEGFMKEEERLLPECEFMKQVWLLFEHPDSSSAARIIAIISVMVILISIVIFCLETLPEFRDNSTFEDPFFIVETICICWFSFELSVRFIACPSKAAFFKDIMNMIDFVAIIPYFVALGTELARHKGQPAMSLAILRVIRLVRVFRIFKLSRHSKGLQILGQTLKASMRELGLLIFFLFIGVILFSSAVYFAEADHEDTKFTSIPEAFWWAVVTMTTVGYGDMSPETVGGKLVGSLCAIAGVLTISLPVPVIVSNFSYFYHRETESDIQYNHVKSPTISK-------TEV
XP_002938481.1_Xenopus_tropicalis            EGDQRVFINIAGLRFETHLKTLSEFPDTLLGDPKKRIHYFDSMRNEYFFDRNRPSFDGILYYYQSGGKIRRPANVPIDVFADEINFYELGNEAMDQFRDDEGFLKDPEIPLPTNDYYKQFWLLFEYPESSTAARGMALVSVLVIIISILIFCMETLPEFRENYSFTDPFFMIETTCIAWFSFELVVRFVVCPSTSAFFRNIMNIIDLVSIIPYFVTLVTELFKQTGQQNMSLAILRIVRLVRVFRIFKLSRHSKGLQILGQTLKASMRELGLLIFFLFIGVILFSSAVYFAEVDEPQSQFLSIPDGFWWAVVTMTTVGYGDMCPITLSGKVVGTLCAIAGVLTIALPVPVIVSNFNYFYHRETEEERSLPVESSSSLKKNNGVSDK---
XP_033774560.1_Geotrypetes_seraphini         EGDQRVIINIAGLRFETKLRTLNEFPETLLGDPLKRMAYFDSMRNEYFFDRNRPSFDGILYYYQSGGKIRRPANVPIDVFADEITFYQLGNEAMDQFREDEGFIKEAEIPLPSNEYYKQFWLLFEYPESSNAARGMALVSVLVIIISILIFCIETLPEFRENFTFTDPFFVIETACIIWFSFELAVRFVVCPSKSKFFQNLLNIIDIVSIIPYFVTLITELNHESGQQNMSLAILRIIRLVRVFRIFKLSRHSTGLQILGQTLKASMRELGLLIFFLFIGVILFSSAVYFAEADEPKSQFTSIPDGFWWAVVTMTTVGYGDMCPMTVGGKIVGTLCAIAGVLTIALPVPVIVSNFNYFYHRETEEEKCLAVESDASLNKNEGTHDP---
XP_033774648.1_Geotrypetes_seraphini         ECCERVVINISGLRFETQLRTLAQFPDTLLGDPRKRMRYFDPLRNEYFFDRNRPSFDAILYYYQSGGRIRRPVNVPIDIFSEEIRFYQLGEEAMEKFREDEGFIREEERPLPAGELQRQVWLLFEYPESSGPARGIAIVSVLVILISIVIFCLETLPEFRDNGTFTDPFFVVETLCIIWFSFELLVRFFTCPSKAAFSKNIMNIIDIVAIIPYFITLGTELAERQGQQAMSLAILRVIRLVRVFRIFKLSRHSKGLQILGQTLKASMRELGLLIFFLFIGVILFSSAVYFAEADDPSSGFNSIPDAFWWAVVTMTTVGYGDMHPVTIGGKIVGSLCAIAGVLTIALPVPVIVSNFNYFYHRETEEEQQYLHVSSSTLSKSEYVIEETDV
XP_033808742.1_Geotrypetes_seraphini         ECCERVVINVAGLRFETQLKTLAQFPHTLLGNPKKRMRYFDPLRNEYFFDRNRPSFDAILYYYQSGGRLRRPVNVPLDMFSEEIKFYELGEEAMEKFREDEGFIREEERKLPDNDFQRQLWLLFEYPESSGPARIIAIVSVMVILISIVIFCLETLPDLKENTTFTDPFFVVETLCIIWFSFELVIRFFSCPSKPVFFKNIMNFIDIVAIIPYFITLGTEMAEQKGEQATSLAILRVIRLVRVFRIFKLSRHSKGLQILGQTLKASMRELGLLIFFLFIGVILFSSAVYFAEAEEPDSHFPSIPDAFWWAVVSMTTVGYGDMYPVTIGGKIVGSLCAIAGVLTIALPVPVIVSNFNYFYHRETEEEQQLLNVSSSTISKSEYEIEETDV
XP_033783795.1_Geotrypetes_seraphini         ECCERVVINVSGLKFETQLKTLTQFPETLLGDPDKRMRYFDPLRNEYFFDRNRPSFDAILYYYQSGGRLKRPINVPFDIFSEEVKFYELGDEVILKYREDEGFVKEEEKALPANEFKRQIWLLFEYPESSSPARIIAIVSVLVILISIVIFCLETLPEFRDNETFNDPFFIVETVCIIWFSFEFTVRFFACPSMTSFFKNIMNIIDIVSILPYFITLGTDLAEQQGQQAMTFAILRIIRLVRVFRIFKLSRHSKGLQILGHTLRASMRELGLLIFFLFIGVILFSSAVYFAEADEPSTHFQSIPDAFWWAVVTMTTVGYGDMKPITVGGKIVGSLCAIAGVLTIALPVPVIVSNFNYFYHRETEDDQQLPPNSSSLGDKSEYEMEETDV
XP_033809400.1_Geotrypetes_seraphini         RSQQRAIINIAGLRFETQLATLAQFPETLLGDPDKRMRFFDPLRNEYFFDRNRPSFDGILYFYQSGGRIRRPVNVSIDVFADEMRFYQLGEDALERFREDEGFIREEERPLPEREFQRQLWLIFEYPESSSSARGIAIVSVLVILISIITFCLETLPEFRDNASLSDPFFIIETTCVVWFTFELMVRFFACPSKPQFSKNIMNIIDIVAIIPYFITLGTELAERQGQQAMSLAILRVIRLVRVFRIFKLSRHSKGLQILGKTLQASMRELGLLIFFLFIGVILFSSAVYFAEADEPESHFSSIPDAFWWAVVTMTTVGYGDMRPVTVGGKIVGSLCAIAGVLTIALPVPVIVSNFNYFYHRETDDEQLLKEESNSSLSKVVHDIVETDL
XP_033774543.1_Geotrypetes_seraphini         ECCERVVINISGLRFETQLKTLAQFPETLLGDPKKRMRFFDPLRNEYFFDRNRPSFDAILYYYQSGGRLRRPVNVTLDIFSEEIRFYELGEEAMEMFRDDEGFIKEEERPLPDNEFQRQVWLLFEYPESSGPARIIAIISVMVILISIVSFCLETLPVFRDNSTFTDPFFIVETLCIIWFSFEFLVRFFACPSKAGFFTNLMNIIDIVAIIPYFITLGTELAESPGQQAMSLAILRVIRLVRVFRIFKLSRHSKGLQILGQTLKASMRELGLLIFFLFIGVILFSSAVYFAEADEKVSQFPSIPDAFWWAVVSMTTVGYGDMVPTTIGGKIVGSLCAIAGVLTIALPVPVIVSNFNYFYHRETEEEQQYLQVSASTLSKSDYEIQETDV
XP_033816560.1_Geotrypetes_seraphini         NCCERVVINVSGLRFETQVRTLGRYPSTLLGDPCKRIQFFDPLRNEYFFDRNRPCFDAILYYYQSGGRLRRPANVPLDVFLEELKFYELGDEVLSKFREDEGFIKEEETPLPKHEFMKQVWLLFEHPDSSSAARIIAIISVMVILISIVIFCLETLPEFRDNTTFEDPFFIVETICICWFSFELLVRFATCPSKPAFFKDIMNMIDFVAIIPYFVALGTELARHKGQPAMSLAILRVIRLVRVFRIFKLSRHSKGLQILGQTLKASMRELGLLIFFLFIGVILFSSSVYFAEADHEDTNFTSIPEAFWWAVVTMTTVGYGDMSPVTVAGKLVGSLCAIAGVLTISLPVPVIVSNFSYFYHRETESDTQYDHISNSLEKE-------TQV
XP_069484429.1_Ambystoma_mexicanum           ESSQRVIINIAGLRFETQLSTLNQFPDTLLGDPEKRMRFFDPLRNEYFFDRNRPSFDGILYFYQSGGKIRRPVNVSIDVFADEIRFYELGEEAMERFREDEGFLKEEEKPLPQNEFQRQVWLIFEYPESSSSARGIAIVSVLVILISIITFCLETLPEFRDNGTLTDPFFIIETTCVIWFTFELLVRFFACPSKSEFSKNIMNIIDIVAIFPYFITLGTELAEQQGQQAMSLAILRVIRLVRVFRIFKLSRHSKGLQILGQTLKASMRELGLLIFFLFIGVILFSSAVYFAEADDPESHFSSIPDAFWWAVVTMTTVGYGDMRPVTVGGKIVGSLCAIAGVLTIALPVPVIVSNFNYFYHRETDEEQILKEESRGSLSKGLHDPTETDL
XP_069489640.1_Ambystoma_mexicanum           ECCERVVINISGLRFETQLKTLAQFPETLLGDPKKRMRYFDPLRNEYFFDRNRPSFDAILYYYQSGGRLRRPVNVPLDIFSEEIRFYELGEEAMEMFREDEGFIKEEERPLPDNEFQRQVWLLFEYPESSGPARIIAIISVMVILISIVSFCLETLPIFRDNTTFTDPFFIVETLCIIWFSFEFLVRFFACPSKAGFFTNIMNIIDIVAIIPYFITLGTELAEKPGQQAMSLAILRVIRLVRVFRIFKLSRHSKGLQILGQTLQASMRELGLLIFFLFIGVILFSSAVYFAEADEEDSQFPSIPDAFWWAVVSMTTVGYGDMVPTTIGGKIVGSLCAIAGVLTIALPVPVIVSNFNYFYHRETEEEQQYLQVSASTVSKSDYEIQETDV
XP_069489643.1_Ambystoma_mexicanum           ECCERVVVNISGLRFETQLRTLAQFPDTLLGDPKKRMRYFDPLRNEYFFDRNRPSFDAILYYYQSGGRIRRPVNVPIDIFSEEIRFYQLGEEAMEKFREDEGFIREEERPLPSRLFQRQVWLLFEYPESSGPARGIAIVSVLVILISIVIFCLETLPEFRDNGTFTDPFFVVETLCIIWFSFELLVRFFACPSKATFSRNIMNIIDIVAIIPYFITLGTELAERQGQQAMSLAILRVIRLVRVFRIFKLSRHSKGLQILGQTLKASMRELGLLIFFLFIGVILFSSAVYFAEADDPSSGFNSIPDAFWWAVVTMTTVGYGDMHPVTIGGKIVGSLCAIAGVLTIALPVPVIVSNFNYFYHRETEEEQQYLHVSNSLLSKADYVIEETDV
XP_069484427.1_Ambystoma_mexicanum           ECCERVVINVAGLRFETQLKTLAQFPNTLLGNPKKRMRYFDPLRNEYFFDRNRPSFDAILYYYQSGGRLRRPVNVPLDMFSEEIKFYELGEEAMEKFREDEGFIKEEERPLPEKEYQRQIWLLFEYPESSGPARIIAIVSVMVILISIVIFCLETLPELKANSTFTDPFFVVETLCIIWFSFELVVRFFACPSKPEFFKNIMNFIDIVAIIPYFITLGTEMAEQDGEQATSLAILRVIRLVRVFRIFKLSRHSKGLQILGQTLKASMRELGLLIFFLFIGVILFSSAVYFAEAEEVESHFTSIPDAFWWAVVSMTTVGYGDMYPVTIGGKIVGSLCAIAGVLTIALPVPVIVSNFNYFYHRETEEEQQLLHVSSSTVSKSDYEIEETDV
XP_069484426.1_Ambystoma_mexicanum           DCCERVVINISGLRFETQLRTLARFPRTLLGDPRRRVRFFDPLRNEYFFDRNRPSFDAILYYYQSGGRLRRPVNVPVDIFLEEVKFYELGERVLELFREDEGFIREEERPLPAGALQRQLWLLFEYPESSGPARGIAIVSVTIILISIVIFCLETLPEFRENGTFTDPFFLTETLCIVWFSFELLVRFAASPSKPAFFRNMMNVIDIVAIIPYFITLGTELAEQQGQQAMSLAILRVIRLVRVFRIFKLSRHSKGLQILGQTLQASMRELGLLIFFLFIGVILFSSAVYFAETDDPDSLFTSIPDAFWWAVVSMTTVGYGDMYPMTIGGKIVGSLCAIAGVLTIALPVPVIVSNFNYFYHREKDEEQQYTHVSRLSLNRSDFEDLETEV
XP_069488714.1_Ambystoma_mexicanum           EGEQRMLINIAGLRFETQLKTLNEFPDTLLGDPEKRMQYFDSMRNEYFFDRNRPSFDGILYYYQSGGKIRRPANVPIDVFADEIAFYELGSEAMEQFREDEGFIKEPELPLPTNDYYRQFWLLFEFPESSNAARGVALVSVLVIVISILIFCVETMPEFRDNSTFSDPFFVIETACIIWFSFELAVRFIVCPSTSEFFRNIMNTIDIVSIIPYFVTLITELIQQTGQQNMSLAILRIIRLVRVFRIFKLSRHSKGLQILGQTLKASMRELGLLIFFLFIGVILFSSAVYFAEVDEPQTQFTSIPDGFWWAVVTMTTVGYGDMCPITVGGKMVGTLCAIAGVLTIALPVPVIVSNFNYFYHRETEEERAIPAESEASLSKNNGARDQTEQ
XP_069479628.1_Ambystoma_mexicanum           ECCERVVINVSGLRFETQLRTLAQFPETLLGDPEKRMRYFDPLRNEYFFDRNRPSFDAILYYYQSAGRLKRPVSVPFDVFSEEVRFYELGAEALLKFREDEGFVKEEERPLPDNECKRQFWLLFEYPESSSPARGIAIVSVLVILISIVIFCLETLPEFRDNQTFTDPFFIVETVCIVWFSFEFVVRFCACPSKADFFRNIMNTIDIVSILPYFITLGTDLAQQQQQQAMSFAILRIIRLVRVFRIFKLSRHSKGLQILGHTLRASMRELGLLIFFLFIGVILFSSAVYFAEADEPATHFQSIPDAFWWAVVTMTTVGYGDMKPITVGGKIVGSLCAIAGVLTIALPVPVIVSNFNYFYHRETEEEQPAGGTSSLEEERSEYEMEETDV
XP_069461914.1_Ambystoma_mexicanum           DCCERVVINVSGLKFETQVRTLGRYPDTLLGDPRRRLRFYDPMRNEFFFDRNRPCFDSILYYYQSGGRLRRPANVPLDVFIEELKFYQLGDEVLAKFREDEGFVKEEVRLLPEREFMKQVWLLFEHPDSSSAARIIAIISVMVILISIVIFCLETLPDFRDNSSFEDPFFIVETICICWFSFELMVRFIASPSKAAFFKDIMNMIDFVAIIPYFVTLGTELARHRAQPAMSLAILRVIRLVRVFRIFKLSRHSKGLQILGQTLKASMRELGLLIFFLFIGVILFSSAVYFAEADHEGSSFTSIPEAFWWAVVTMTTVGYGDMYPQTVGGKLVGSLCAIAGVLTISLPVPVIVSNFSYFYHRETESQTQYNHVTPLTPKK-------TQV
XP_005307064.1_Chrysemys_picta_bellii        ECCERVVINIAGLRFETQLKTLAQFPNTLLGNPKKRMRYFDPLRNEYFFDRNRPSFDAILYYYQSGGRLRRPVNVPLDMFSEEIKFYELGEEAMEKFREDEGYIKEEERPLPEKEYQRQVWLLFEYPESSGPARVIAIISVMVILISIVIFCLETLPDLKENSTFTDPFFIVETLCIIWFSFELVVRFFACPSKPEFFKNIMNFIDIVAIIPYFITLGTEMAEQEGEQATSLAILRVIRLVRVFRIFKLSRHSKGLQILGQTLKASMRELGLLIFFLFIGVILFSSAVYFAEAEEPESHFTSIPDAFWWAVVSMTTVGYGDMYPVTIGGKIVGSLCAIAGVLTIALPVPVIVSNFNYFYHRETEEEQQLLHVSSSTISKSEYEIEETDV
XP_065448442.1_Chrysemys_picta_bellii        ECCERVVINISGLRFETQLKTLAQFPETLLGDPKKRMRYFDPLRNEYFFDRNRPSFDAILYYYQSGGRLRRPVNVPLDIFSEEIRFYELGEEAMEMFREDEGYIKEEERPLPENEFQRQVWLLFEYPESSGPARIIAIVSVMVILISIVSFCLETLPVFRDNSTFTDPFFIVETLCIIWFSFEFLVRFFACPSKAGFFTNIMNIIDIVAIIPYFITLGTELAEKPGQQAMSLAILRVIRLVRVFRIFKLSRHSKGLQILGQTLKASMRELGLLIFFLFIGVILFSSAVYFAEADESESQFPSIPDAFWWAVVSMTTVGYGDMVPTTIGGKIVGSLCAIAGVLTIALPVPVIVSNFNYFYHRETEEEQQYLQVSASTISKSDYEIQETDV
XP_005280568.1_Chrysemys_picta_bellii        ECCERVVINISGLRFETQLKTLAQFPQTLLGDPRKRMRYFDPLRNEYFFDRNRPSFDAILYYYQSGGRIRRPVNVPIDIFSEEIRFYQLGEEAMEKFREDEGFIREEQRPLPDKEFQRQVWLLFEYPESSGPARGIAIVSVLVILISIVIFCLETLPEFRDNSSFTDPFFVVETLCIIWFSFELLVRFFACPSKATFSKNIMNIIDIVAIIPYFITLGTELAERQGQQAMSLAILRVIRLVRVFRIFKLSRHSKGLQILGQTLKASMRELGLLIFFLFIGVILFSSAVYFAEADDPTSGFSSIPDAFWWAVVTMTTVGYGDMHPITIGGKIVGSLCAIAGVLTIALPVPVIVSNFNYFYHRETEEEQQYLHVSNSTLSKSEYVIEETDV
XP_005286920.1_Chrysemys_picta_bellii        ECCERVVINVSGLRFETQLKTLAQFPETLLGDPAKRGRYFDPLRNEYFFDRNRPSFDAILYYYQSGGRLKRPVNVPFDIFTEEVKFYQLGEEAMLKFREDEGFVKEEEKALPDNEFKKQIWLLFEYPESSSAARGIAIVSVLVILISIIIFCLETLPEFRDNETFSDPFFIVETVCIIWFSFEFTVRWFACPSKAVFIKNIMNIIDIVSILPYFITLGTELAQQQGQQAMSFAILRIIRLVRVFRIFKLSRHSKGLQILGHTLRASMRELGLLIFFLFIGVILFSSAVYFAEADEPSTHFQSIPDAFWWAVVTMTTVGYGDMKPITVGGKIVGSLCAIAGVLTIALPVPVIVSNFNYFYHRETEEEQQLTQNSSSTEGKSEYEMEETDV
XP_065426944.1_Chrysemys_picta_bellii        LHHQRVLINISGLRFETQLGTLNQFPDTLLGDPDKRMRYFDPLRNEYFFDRNRPSFDGILYFYQSGGKLRRPVNVSIDVFADEIRFYQLGEEAMERFREDEGFIKEEEKPLPRNEFQRQVWLIFEYPESSSSARGIAIVSVLVILISIITFCLETLPEFRDAALLSDPFFIIETTCVIWFTFELLVRFFACPSKPEFSRNIMNIIDIVAIIPYFITLGTELAQEQQQQAMSLAILRVIRLVRVFRIFKLSRHSKGLQILGQTLKASMRELGLLIFFLFIGVILFSSAVYFAEADDPDSHFSSIPDAFWWAVVTMTTVGYGDMRPVTVGGKIVGSLCAIAGVLTIALPVPVIVSNFNYFYHRGTDEEQILKEESKNSLNKVVHENSETDL
XP_065427007.1_Chrysemys_picta_bellii        SCCERLVINISGLRFETQLRTLSLFPDTLLGDPSRRMRFFDPLRNEYFFDRNRPSFDAILYYYQSGGRLRRPVHVPLDIFMEEIRFYQLGEEAIETFREDEGFIQEEEKPLPQQHFQRQVWLLFEYPESSGPARGIAIVSVLVILISIVIFCLETLPEFRQNGTFTDPFFLIETLCIIWFSFELLVRFFACPSKPEFSRNIMNIIDIVAIIPYFITLGTELAQEQQQQAMSLAILRVIRLVRVFRIFKLSRHSKGLQILGKTLQASMRELGLLIFFLFIGVILFSSAVYFAETDDPESLFTSIPDAFWWAVVTMTTVGYGDMYPMTIGGKIVGSLCAIAGVLTIALPVPVIVSNFNYFYHRETEEEQQYTHVSNQSLSKSEFEAEDTEV
XP_005285790.1_Chrysemys_picta_bellii        DCCERVVINVAGLRFETQARTLLRFPNTLLGDPRRRLRYYDPLRGEFFFDRSRPCFDSILYYYQSGGRLRRPANVPLDIFLEELKFYQLGEEALSKFREDEGFVTEEQRPLPGPEFLKQVWLLFEYPESSQAARIIAIISVLVILISIVIFCLETLPEFRDNSSLDDPFFIVETICICWFSFELAVRFLASPSKPAFFKDIMNMIDFVAIIPYFVALGTEFARQRGQPAMSLAILRVIRLVRVFRIFKLSRHSKGLQILGQTLKASMRELGLLIFFLFIGVILFSSAVYFAEADHAETNFTSIPEAFWWAVVTMTTVGYGDMSPVTVGGKIVGSLCAIAGVLTISLPVPVIVSNFSYFYHRETEEEQQYTHVEKACGKEETY----TQV
XP_005280571.1_Chrysemys_picta_bellii        EGEQRVIINIAGLRFETQLKTLNQFPETLLGDPEKRMRYFDSMRNEYFFDRNRPSFDGILYYYQSGGKIRRPANVPIDVFADEITFYELGNEAMDQFREDEGFIKDPETLLPTNDFHRQFWLLFEYPESSSAARGVALVSVLVIVISIIIFCVETLPEFRENLTFTDPFFVIETACIIWFSFELFVRFVVCPSKAAFFRNIMNIIDIVSIIPYFVTLTTELVQQSGQQNMSLAILRIIRLVRVFRIFKLSRHSKGLQILGQTLKASMRELGLLIFFLFIGVILFSSAIYFAEVDEPQSHFSSIPDGFWWAVVTMTTVGYGDMCPTTLGGKIVGTLCAIAGVLTIALPVPVIVSNFNYFYHRETEEEKILPKESMESLNKTNGDHDK---
XP_006273616.1_Alligator_mississippiensis    ECCERVVINIAGLRFETQLKTLAQFPNTLLGNPKKRMRYFDPLRNEYFFDRNRPSFDAILYYYQSGGRLRRPVNVPLDMFSEEIKFYELGEEAMEKFREDEGFIKEEERPLPEKEYQRQVWLLFEYPESSGPARVIAIISVMVILISIVIFCLETLPDLKENTTFTDPFFIVETLCIIWFSFELVVRFFACPSKAEFFKNIMNFIDIVAIIPYFITLGTEMAEQEGEQATSLAILRVIRLVRVFRIFKLSRHSKGLQILGQTLKASMRELGLLIFFLFIGVILFSSAVFFAEAEEPDSHFSSIPDAFWWAVVSMTTVGYGDMYPVTIGGKIVGSLCAIAGVLTIALPVPVIVSNFNYFYHRETEEEQQLLHVSSSTISKSEYEIEETDV
XP_019348081.1_Alligator_mississippiensis    ECCERVVINISGLRFETQLKTLAQFPETLLGDPKKRMRYFDPLRNEYFFDRNRPSFDAILYYYQSGGRLRRPVNVPLDIFSEEIRFYELGEEAMEMFREDEGYIKEEERPLPENEFQRQVWLLFEYPESSGPARIIAIVSVMVILISIVSFCLETLPIFRDNSTFTDPFFIVETLCIIWFSFEFLVRFFACPSKAGFFTNIMNIIDIVAIIPYFITLGTELAEKPGQQAMSLAILRVIRLVRVFRIFKLSRHSKGLQILGQTLKASMRELGLLIFFLFIGVILFSSAVYFAEADESASQFPSIPDAFWWAVVSMTTVGYGDMVPTTIGGKIVGSLCAIAGVLTIALPVPVIVSNFNYFYHRETEEEQQYLQVSASTISKSDYEIQETDV
XP_006266264.1_Alligator_mississippiensis    ECCERVVINISGLRFETQLKTLAQFPETLLGDPRKRMRYFDPLRNEYFFDRNRPSFDAILYYYQSGGRIRRPVNVPIDIFSEEIRFYQLGEEAMEKFREDEGFIREEQRPLPEKEFQRQVWLLFEYPESSGPARGIAIVSVLVILISIVIFCLETLPEFRDNSSFTDPFFVVETLCIIWFSFELLVRFFACPSKATFSKNIMNIIDIVAIIPYFITLGTELAERQGQQAMSLAILRVIRLVRVFRIFKLSRHSKGLQILGQTLKASMRELGLLIFFLFIGVILFSSAVYFAEADDPSSGFSSIPDAFWWAVVTMTTVGYGDMHPITIGGKIVGSLCAIAGVLTIALPVPVIVSNFNYFYHRETEEEQQYMHVSNSTLSKSEYVIEETDV
XP_019332182.1_Alligator_mississippiensis    ECCERVVINVSGLRFETQLKTLAQFPETLLGDPAKRGRYFDPLRNEYFFDRNRPSFDAILYYYQSGGRLKRPVNVPFDIFTEEVKFYQLGEEAMLKFREDEGFVKEEEKALPENEFKRQIWLLFEYPESSSPARGIAIVSVLVILISIVIFCLETLPEFRDNESFSDPFFIVETVCIIWFSFEFTVRCFACPSKAAFFKNIMNIIDIVSILPYFITLGTDLAQEQGQQAMSFAILRIIRLVRVFRIFKLSRHSKGLQILGHTLRASMRELGLLIFFLFIGVILFSSAVYFAEADEPTTHFQSIPDAFWWAVVTMTTVGYGDMKPITVGGKIVGSLCAIAGVLTIALPVPVIVSNFNYFYHRETEEEQQLMQNSSSTGDKSEYEMEETDV
XP_059582192.1_Alligator_mississippiensis    GCCERVLINISGLRFETQLGTLSQFPDTLLGDPRRRVRYFDPLRNEYFFDRNRPSFDAILYYYQSGGRLRRPVQVPLDVFLEEIRFYQLGQEAIESFRQDEGFIQEEEKPLPRHHFQRQVWLLFEYPESSGPARAIAIVSVLVILISIVIFCLETLPEFRQDGTFTDPFFLIETLCIIWFSFELLVRFFACPSKPEFSRNIMNIIDIVAIIPYFITLGTELAQQQQQQAMSLAILRVIRLVRVFRIFKLSRHSKGLQILGKTLQASMRELGLLIFFLFIGVILFSSAVYFAETDDPDSLFTSIPDAFWWAVVSMTTVGYGDMYPLTIGGKIVGSLCAIAGVLTIALPVPVIVSNFNYFYHRETDEEQQYTHVSTSSLSKSEFEAEDTEV
XP_006258772.3_Alligator_mississippiensis    GLQQRVLINISGLRFETQLGTLSQFPDTLLGDPAKRMRYFDPLRNEYFFDRNRPSFDGILYFYQSGGKLRRPVNVSIDVFADEIRFYQLGQEAMERFREDEGFIQEEEKPLPRNEFQRQVWLIFEYPESSSSARGIAIVSVLVILISIITFCLETLPEFRDNGTLSDPFFIVETTCVIWFTFELLVRFFACPSKPEFSRNIMNIIDIVAIIPYFITLGTELAQEQQQQAMSLAILRVIRLVRVFRIFKLSRHSKGLQILGQTLKASMRELGLLIFFLFIGVILFSSAVYFAEADDPDSHFSSIPDAFWWAVVTMTTVGYGDMRPVTVGGKIVGSLCAIAGVLTIALPVPVIVSNFNYFYHRETDEEQILKDESKDSLSKVVHENCETDL
XP_019347128.1_Alligator_mississippiensis    DCCERVVINVSGLRFETQVKTLRQFPDTLLGDPRRRVHYFDPLRNEYFFDRNRPCFDSILYYYQSGGRLRRPANVPIDIFLEELKFYQLGEDALTKFREDEGFIKEEERALPEREFLKQVWLLFEYPESSQAARIIAIISVLVILISIVIFCLETLPEFRDNSSFEDPFFIVETICICWFSFELAVRFLASPSKPAFFKNIMNMIDFVAIIPYFVALGTEFARQRGQPAMSLAILRVIRLVRVFRIFKLSRHSKGLQILGQTLKASMRELGLLIFFLFIGVILFSSAVYFAEADHEDTKFTSIPEAFWWAVVTMTTVGYGDMSPETVGGKIVGSLCAIAGVLTISLPVPVIVSNFSYFYHREIDEEQQYTHVEKAHQREEKQ----TQV
XP_019348007.1_Alligator_mississippiensis    EGDQRVIINIAGLRFETQLKTLNQFPETLLGDPEKRMHYFDSMRNEYFFDRNRPSFDGILYYYQSGGKIRRPANVPIDVFADEITFYELGNEAMDQFREDEGFIKDPETLLPTNDFHRQFWLLFEYPESSSAARGVALVSVLVIVISIIIFCVETLPEFRENMTFTDPFFIIETTCIIWFSFELFVRFIVCPSKSEFFRNIMNIIDVVSIIPYFVTVITELIQHSGQQNMSLAILRIIRLVRVFRIFKLSRHSKGLQILGQTLKASMQELGLLIFFLFIGVILFSSAIYFAEVDEPQSHFSSIPDGFWWAVVTMTTVGYGDMCPTTPGGKIVGTLCAIAGVLTIALPVPVIVSNFNYFYHRETEEEKILPGESMQSLNKTNGSRDK---
XP_013912781.1_Thamnophis_sirtalis           ECCERVVINIAGLRFETQLKTLAQFPNTLLGNPKKRMRYFDPLRNEYFFDRNRPSFDAILYYYQSGGRLRRPVNVPLDMFSEEIKFYELGEEAMDKFREDEGFIKEEEKPLPEKEYQRQVWLLFEYPESSGPARVIAIVSVMVILISIVIFCLETLPALKDNSTFTDPFFVVETLCIIWFSFELVVRFIACPSKPEFFKNIMNFIDIVAIIPYFITLGTEMAEQKGEQATSLAILRVIRLVRVFRIFKLSRHSKGLQILGQTLKASMRELGLLIFFLFIGVILFSSAVYFAEAEESGTFFDSIPDAFWWAVVSMTTVGYGDMYPVTIGGKIVGSLCAIAGVLTIALPVPVIVSNFNYFYHRETEEEQQLLKVSSSTISKSEYEIEETDV
XP_013925627.1_Thamnophis_sirtalis           ECCERVVINISGLRFETQLKTLAQFPETLLGDPKKRMRYFDPLRNEYFFDRNRPSFDAILYYYQSGGRLRRPVNVPLDIFSEEIRFYELGEEAMEMFREDEGYIKEEERPLPENEFQRQVWLLFEYPESSGPARIIAIVSVMVILISIVSFCLETLPIFRDNSTFTDPFFIVETLCIIWFSFEFLVRFFACPSKAGFFTNIMNIIDIVAIIPYFITLGTELAEKPGQQAMSLAILRVIRLVRVFRIFKLSRHSKGLQILGQTLKASMRELGLLIFFLFIGVILFSSAVYFAEADERDSQFPSIPDAFWWAVVSMTTVGYGDMVPTTIGGKIVGSLCAIAGVLTIALPVPVIVSNFNYFYHRETEEEQQYLQVSASTISKSDYEIQETDV
XP_013925630.1_Thamnophis_sirtalis           ECCERVVINISGLRFETQLKTLAQFPETLLGDPRKRMRYFDPLRNEYFFDRNRPSFDAILYYYQSGGRIRRPVNVPIDIFSEEIRFYQLGEEAMEKFREDEGFIREEQRPLPEKEFQRQVWLLFEYPESSGPARGIAIVSVLVILISIVIFCLETLPEFRDNTSFTDPFFVVETLCIIWFSFELLVRFFACPSKPTFSKNIMNIIDIVAIIPYFITLGTELAERQGQQAMSLAILRVIRLVRVFRIFKLSRHSKGLQILGQTLKASMRELGLLIFFLFIGVILFSSAVYFAEADDPTSSFSSIPDAFWWAVVTMTTVGYGDMHPVTIGGKIVGSLCAIAGVLTIALPVPVIVSNFNYFYHRETEEEQQYMHVSNSTLSKSEYVIEETDV
XP_013912197.1_Thamnophis_sirtalis           ECCERIVINVSGLRFETQMKTLAQFPETLLGDPTKRGRYFDPLRNEYFFDRNRPSFDAILYYYQSGGRLKRPVNVPFDIFSEEVKFYELGEEAMLKFREDEGFVKEEDRVLPENEFKKQVWLLFEYPESSSPARIIAIVSVLVILISIVIFCLETLPEFRDNETFNDPFFIVETVCIIWFSFEFTVRFFACPSKAVFFKNIMNIIDIVSILPYFITLGTDLAQQQGQQAMSFAILRIIRLVRVFRIFKLSRHSKGLQILGHTLRASMRELGLLIFFLFIGVILFSSAVYFAEADESTTHFQSIPDAFWWAVVTMTTVGYGDMKPITVGGKIVGSLCAIAGVLTIALPVPVIVSNFNYFYHRETDEEQQVTQNSSSTEVKSEYEMEETDV
XP_013920563.1_Thamnophis_sirtalis           DCCERVVINVSGLRFETQAKTLKQFPDTLLGDPLRRLQYYDPLRNEYFFDRNRPSFDSILYYYQSGGRLRRPINVPLDVFLEELKFYQLGEEALSKFRDDEGFIKEEEQPMPDREFLKQVWLLFEHPESSQAARIIAIISVMVILISIVIFCLETLPEFRDNSSSEDPFFIVETICICWFSFELLVRFLACPSKPAFFKDIMNMIDFIAIIPYFVALGTEFARQRSQPAMSLAILRVIRLVRVFRIFKLSRHSKGLQILGQTLKASMRELGLLIFFLFIGVILFSSAVYFAEADHEQSNFSSIPAAFWWAVVTMTTVGYGDMYPETIGGKIVGSLCAIAGVLTISLPVPVIVSNFSYFYHRETDEDQQYTHIRKVHIHEKAL----TQV
XP_013912793.1_Thamnophis_sirtalis           ELAERVLLNVSGLRFETRLGTLDQFPETLLGDPAKRLRYFDPLRNEYFFDRHRPSFDGILYFYQSGGKLRRPVNVSLEVFADEVRFYQLGEAAMERFREEEGFLREEEKPLPTHEFQRQVWLIFEYPESSGSARGIAIVSVLVILISIVTFCLETLPEFQE---LADPFFVIETTCVIWFTFELLVRFFACPSKPEFSKNIMNIIDVVAIIPYFITLGTELAHEQQQQAMSLAILRVIRLVRVFRIFKLSRHSKGLQILGQTLKASMRELGLLIFFLFIGVILFSSAVYFAEADDPESYFSSIPDAFWWAVVTMTTVGYGDMSPITVGGKIVGSLCAIAGVLTIALPVPVIVSNFNYFYHRETD---LLQDDSKNSSCKVVHEHLDTDL
XP_013912201.1_Thamnophis_sirtalis           EGDQRVIINIAGLKFETQLKTLHQFPDTLLGDPEKRIHYFDSMRNEYFFDRNRPSFDGILYYYQSGGKIRRPANVPIDIFADEITFYELGEEAMDQFREDEGYIKDPITLLPSNDFHRQFWLLFEYPESSSAARGVALVSVLVIVISIIIFCVETLPEFRDNVTFTDPFFIIETACIIWFSFELVVRFIVCPSKTEFFKNIMNIIDIVSIIPYFVTLTTELIQHSGQQNMSLAILRIIRLVRVFRIFKLSRHSKGLQILGQTLKASMRELGLLVFFLFIGVILFSSAIYFAEVDEPQSHFSSIPDGFWWAVVTMTTVGYGDMCPTTPGGKIVGTLCAIAGVLTIALPVPVIVSNFNYFYHRETEEERVLPRESIDSLNITDESQEK---
XP_052671386.1_Harpia_harpyja                ECCERVVINISGLRFETQLKTLAQFPETLLGDPRKRMRYFDPLRNEYFFDRNRPSFDAILYYYQSGGRIRRPVNVPIDIFSEEIRFYQLGEEAMEKFREDEGFIREEQRPLPDKEFQRQVWLLFEYPESSGPARGIAIVSVLVILISIVIFCLETLPEFRDNSSFTDPFFVVETLCIIWFSFELLVRFFACPSKATFSKNIMNIIDIVAIIPYFITLGTELAERQGQQAMSLAILRVIRLVRVFRIFKLSRHSKGLQILGQTLKASMRELGLLIFFLFIGVILFSSAVYFAEADDPSSGFSSIPDAFWWAVVTMTTVGYGDMHPITIGGKIVGSLCAIAGVLTIALPVPVIVSNFNYFYHRETEEEQQYMHVSNSTLSKSEYVIEETDV
XP_052671398.1_Harpia_harpyja                ECCERVVINISGLRFETQLKTLAQFPETLLGDPKKRMRYFDPLRNEYFFDRNRPSFDAILYYYQSGGRLRRPVNVPLDIFSEEIRFYELGEEAMEMFREDEGYIKEEERPLPENEFQRQVWLLFEYPESSGPARIIAIVSVMVILISIVSFCLETLPIFRDNSSFTDPFFIVETLCIIWFSFEFLVRFFACPSKAGFFTNIMNIIDIVAIIPYFITLGTELAEKPGQQAMSLAILRVIRLVRVFRIFKLSRHSKGLQILGQTLKASMRELGLLIFFLFIGVILFSSAVYFAEADESESQFPSIPDAFWWAVVSMTTVGYGDMVPTTIGGKIVGSLCAIAGVLTIALPVPVIVSNFNYFYHRETEEEQQYLQVSASTISKSDYEIQETDV
XP_052646457.1_Harpia_harpyja                ECCERVVINIAGLRFETQLKTLAQFPNTLLGNPKKRMRYFDPLRNEYFFDRNRPSFDAILYYYQSGGRLRRPVNVPLDMFSEEIKFYELGEEAMEKFREDEGFIKDEERPLPEGEYQRQVWLLFEYPESSGPARVIAIVSVMVILISIVIFCLETLPELKENTTFTDPFFVVETLCIIWFSFELVVRFFACPSKTEFFKNIMNFIDIVAIIPYFITLGTEMAEREGEQATSLAILRVIRLVRVFRIFKLSRHSKGLQILGQTLKASMRELGLLIFFLFIGVILFSSAVYFAEAEEPESHFTSIPDAFWWAVVSMTTVGYGDMYPVTIGGKIVGSLCAIAGVLTIALPVPVIVSNFNYFYHRETEEEQQLLHVSSSTISKSEYEIEETDV
XP_052667666.1_Harpia_harpyja                ECCERVVINVSGLRFETQLKTLAQFPETLLGDPAKRGRYFDPLRNEYFFDRNRPSFDAILYYYQSGGRLKRPVNVPFDIFTEEVKFYQLGEEAMLKFREDEGFVKEEEKALPENEFKRQVWLLFEYPESSSPARGIAIVSVLVILISIVIFCLETLPEFRDNESFNDPFFIVETVCIIWFSFEFTVRCFACPSKAHFFKNIMNIIDIVSILPYFITLGTDLAQEQGQQAMSFAILRIIRLVRVFRIFKLSRHSKGLQILGHTLRASMRELGLLIFFLFIGVILFSSAVYFAEADEPATHFQSIPDAFWWAVVTMTTVGYGDMKPITVGGKIVGSLCAIAGVLTIALPVPVIVSNFNYFYHRETEEEQQLMQNSSSTEDKSEYEMEETDV
XP_052645655.1_Harpia_harpyja                MHHQRVLINISGLRFETQLGTLNQFPDTLLGDPDKRMRYFDPLRNEYFFDRNRPSFDGILYFYQSGGKLRRPVNVSIDVFADEIRFYQLGEEAMERFREDEGFIKEEEKPLPRNEFQRQVWLIFEYPESSSSARAIAIVSVLVILISIITFCLETLPEFRDGGLLSDPFFIIETTCVIWFTFELLVRFFACPSKPEFSRNIMNIIDIVAIIPYFITLGTELAHEQQQQAMSLAILRVIRLVRVFRIFKLSRHSKGLQILGQTLKASMRELGLLIFFLFIGVILFSSAVYFAEADDPESHFSSIPDAFWWAVVTMTTVGYGDMRPVTVGGKIVGSLCAIAGVLTIALPVPVIVSNFNYFYHRETDEEQILKDESRNSLNKVVHENSETDL
XP_052645587.1_Harpia_harpyja                SCCERLVINISGLRFETQLRTLSIFPDTLLGDPSRRVRYFDPLRNEYFFDRNRPSFDAILYYYQSGGRLRRPVHVPLDIFLEEIRFYQLGQEAIETFREDEGFIQEEEKPLPQHHFQRQVWLLFEYPESSGPARAIAIVSVLVILISIVIFCLETLPEFRQSGTFTDPFFLIETLCIIWFSFELLVRFFACPSKPEFSRNIMNIIDIVAIIPYFITLGTELAQQQQQQAMSLAILRVIRLVRVFRIFKLSRHSKGLQILGKTLQASMRELGLLIFFLFIGVILFSSAVYFAETDDPDSLFTSIPDAFWWAVVSMTTVGYGDMYPMTIGGKIVGSLCAIAGVLTIALPVPVIVSNFNYFYHRETDEEQQYTHVSNQSLSKSEFEAEDTEV
XP_052671394.1_Harpia_harpyja                EGDQRVIINIAGLRFETRLKTLNQFPETLLGDPEKRMRYFDSMRNEYFFDRNRPSFDGILYYYQSGGKIRRPANVPIDVFADEITFYELGDEAMDQFREDEGFIKDPETLLPTNDFHRQFWLLFEYPESSSAARGVALVSVLVIVISIIIFCMETLPEFRENLTFTDPFFVIETACIIWFSFELFVRFIVCPSKTEFFRNIMNIIDIVSIIPYFVTLTTELIQQSGQQNMSLAILRIIRLVRVFRIFKLSRHSKGLQILGQTLKASMRELGLLIFFLFIGVILFSSAVYFAEVDEPQSHFSSIPDGFWWAVVTMTTVGYGDMCPTTLGGKIVGTLCAIAGVLTIALPVPVIVSNFNYFYHRETEEEKILPGESMESLNKTNGPRDK---
XP_004938130.1_Gallus_gallus                 ECCERVVINIAGLRFETQLKTLAQFPNTLLGNPKKRMRYFDPLRNEYFFDRNRPSFDAILYYYQSGGRLRRPVNVPLDMFSEEIKFYELGEEAMEKFREDEGFIKDEERPLPEGEYQRQVWLLFEYPESSGPARVIAIVSVMVILISIVIFCLETLPELKENTTFTDPFFVVETLCIIWFSFELVVRFFACPSKTEFFKNIMNFIDIVAIIPYFITLGTEMAEREGEQATSLAILRVIRLVRVFRIFKLSRHSKGLQILGQTLKASMRELGLLIFFLFIGVILFSSAVYFAEAEEPESHFTSIPDAFWWAVVSMTTVGYGDMYPVTIGGKIVGSLCAIAGVLTIALPVPVIVSNFNYFYHRETEEEQQLLHVSSSTISKSEYEIEETDV
NP_989794.1_Gallus_gallus                    ECCERVVINISGLRFETQLKTLAQFPETLLGDPKKRMRYFDPLRNEYFFDRNRPSFDAILYYYQSGGRLRRPVNVPLDIFSEEIRFYELGEEAMEMFREDEGYIKEEERPLPENEFQRQVWLLFEYPESSGPARIIAIVSVMVILISIVSFCLETLPIFRDNSSFTDPFFIVETLCIIWFSFEFLVRFFACPSKAGFFTNIMNIIDIVAIIPYFITLGTELAEKPGQQAMSLAILRVIRLVRVFRIFKLSRHSKGLQILGQTLKASMRELGLLIFFLFIGVILFSSAVYFAEADESESQFPSIPDAFWWAVVSMTTVGYGDMVPTTIGGKIVGSLCAIAGVLTIALPVPVIVSNFNYFYHRETEEEQQYLQVSASTISKSDYEIQETDV
NP_001025549.2_Gallus_gallus                 ECCERVVINISGLRFETQLKTLAQFPETLLGDPRKRMRYFDPLRNEYFFDRNRPSFDAILYYYQSGGRIRRPVNVPIDIFSEEIRFYQLGEEAMEKFREDEGFIREEQRPLPEKEFQRQVWLLFEYPESSGPARGIAIVSVLVILISIVIFCLETLPEFRDNSSFTDPFFVVETLCIIWFSFELLVRFFACPSKATFSKNIMNIIDIVAIIPYFITLGTELAERQGQQAMSLAILRVIRLVRVFRIFKLSRHSKGLQILGQTLKASMRELGLLIFFLFIGVILFSSAVYFAEADDPSSGFSSIPDAFWWAVVTMTTVGYGDMHPITIGGKIVGSLCAIAGVLTIALPVPVIVSNFNYFYHRETEEEQQYMHVSNSTLSKSEYVIEETDV
NP_990230.2_Gallus_gallus                    ECCERVVINVSGLRFETQLKTLAQFPETLLGDPAKRGRYFDPLRNEYFFDRNRPSFDAILYYYQSGGRLKRPVNVPFDIFSEEVKFYQLGEEAMLKFREDEGFVKEEEKALPENEFKRQVWLLFEYPESSSPARGIAIVSVLVILISIVIFCLETLPEFRDNESFNDPFFIVETVCIIWFSFEFTVRCFACPSKAHFLKNIMNIIDIVSILPYFITLGTDLVQEQGQQAMSFAILRIIRLVRVFRIFKLSRHSKGLQILGHTLRASMRELGLLIFFLFIGVILFSSAVYFAEADEPATHFQSIPDAFWWAVVTMTTVGYGDMKPITVGGKIVGSLCAIAGVLTIALPVPVIVSNFNYFYHRETEEEQQLMQNSSSTEDKSEYEMEETDV
XP_003643199.4_Gallus_gallus                 GCCERLVINISGLRFETQLRTLSIFPDTLLGDPSRRVHYFDPLRNEYFFDRNRPSFDAILYYYQSGGRLRRPVHVPLDIFLEEIRFYQLGQEAIETFREDEGFIQEEEKPLPEHHFQRQVWLLFEYPESSGPARAIAIVSVLVILISIVIFCLETLPEFRQSGTFTDPFFLIETLCIIWFSFELLVRFFTCPSKPDFSRNIMNIIDIVAIIPYFITLGTELAQQQQQQAMSLAILRVIRLVRVFRIFKLSRHSKGLQILGKTLQASMRELGLLIFFLFIGVILFSSAVYFAETDDPDSLFTSIPDAFWWAVVSMTTVGYGDMYPMTIGGKIVGSLCAIAGVLTIALPVPVIVSNFNYFYHRETDEEQQYTHVSNQSLSKSEFEVEDTEV
XP_015147812.1_Gallus_gallus                 MHHQRVLINISGLHFETQLGTLNQFPDTLLGDPDKRMRYFDPLRNEYFFDRNRPSFDGILYFYQSGGKLRRPVNVSIDVFADEIRFYQLGKEAMERFQEDEGFIREQEKPLPHSEFQRQVWLIFEYPESSSSARAIAIVSVLVILISIITFCLETLPEFRDGGLISDPFFIIETTCVIWFTFELLVRFFTCPSKPEFSRNIMNIIDIVAIIPYFITLGTELAHEQQQQAMSLAILRVIRLVRVFRIFKLSRHSKGLQILGQTLKASMRELGLLIFFLFIGVILFSSAAYFAEADDPESHFSSIPDAFWWAVVTMTTVGYGDMRPITVGGKIVGSLCAIAGVLTIALPVPVIVSNFNYFYHRETDEEQMLKEESKNSLNKVVHENNETDL
NP_001383206.1_Gallus_gallus                 EGDQRVIINIAGLRFETRLKTLNQFPETLLGDPEKRMRYFDSMRNEYFFDRNRPSFDGILYYYQSGGKIRRPANVPIDVFADEITFYELGDEAMDQFREDEGFIKDPETLLPTNDFHRQFWLLFEYPESSSAARGVALVSVLVIVISIIIFCMETLPEFRENTTFTDPFFVIETACIIWFSFELFVRFIVCPSKTEFFKNIMNIIDIVSIIPYFVTLTTELIQQSGQQNMSLAILRIIRLVRVFRIFKLSRHSKGLQILGQTLKASMRELGLLIFFLFIGVILFSSAVYFAEVDEPQSHFSSIPDGFWWAVVTMTTVGYGDMCPTTLGGKIVGTLCAIAGVLTIALPVPVIVSNFNYFYHRETEEEKILPGESMESLNKTNGPRDK---
XP_071624342.1_Heliangelus_exortis           EGDQRVIINIAGLRFETRLKTLNQFPETLLGDPEKRMRYFDSMRNEYFFDRNRPSFDGILYYYQSGGKIRRPANVPIDVFADEITFYELGDEAMDQFREDEGFIKDPETLLPTNDFHRQFWLLFEYPESSSAARGVALVSVLVIVISIIIFCMETLPEFRENLTFTDPFFVIETACIIWFSFELFVRFVVCPSKTEFFRNIMNIIDIVSIIPYFVTLTTELIQQSGQQNMSLAILRIIRLVRVFRIFKLSRHSKGLQILGQTLKASMRELGLLIFFLFIGVILFSSAVYFAEVDEPQSHFSSIPDGFWWAVVTMTTVGYGDMCPTTLGGKIVGTLCAIAGVLTIALPVPVIVSNFNYFYHRETEEEKILPGESMESLNKTNGPRDK---
XP_071618208.1_Heliangelus_exortis           ECCERVVINVSGLRFETQLKTLAQFPETLLGDPAKRGRYFDPLRNEYFFDRNRPSFDAILYYYQSGGRLKRPVNVPFDIFSEEVKFYQLGEEAMLKFREDEGFVKEEERALPENEFKKQVWLLFEYPESSSPARGIAIVSVLVILISIVIFCLETLPEFRDNESFNDPFFIVETVCIIWFSFEFTVRCFACPSKAQFFKNVMNIIDIVSILPYFITLGTDLAQEQGQQAMSFAILRIIRLVRVFRIFKLSRHSKGLQILGHTLRASMRELGLLIFFLFIGVILFSSAVYFAEADEPATHFQSIPDAFWWAVVTMTTVGYGDMKPITVGGKIVGSLCAIAGVLTIALPVPVIVSNFNYFYHRETEEEQQLMQNSSSTEDKSEYEMEETDV
XP_071624571.1_Heliangelus_exortis           ECCERVVINISGLRFETQLKTLAQFPETLLGDPRKRMRYFDPLRNEYFFDRNRPSFDAILYYYQSGGRIRRPVNVPIDIFSEEIRFYQLGEEAMEKFREDEGFIREEQRPLPDKEFQRQVWLLFEYPESSGPARGIAIVSVLVILISIVIFCLETLPEFRDNSSFTDPFFVVETLCIIWFSFELLVRFFACPSKATFCKNIMNIIDIVAIIPYFITLGTELAERQGQQAMSLAILRVIRLVRVFRIFKLSRHSKGLQILGQTLKASMRELGLLIFFLFIGVILFSSAVYFAEADDPSSGFSSIPDAFWWAVVTMTTVGYGDMHPITIGGKIVGSLCAIAGVLTIALPVPVIVSNFNYFYHRETEEEQQYMHVSNSTLSKSEYVIEETDV
XP_071589508.1_Heliangelus_exortis           ECCERVVINIAGLRFETQLKTLAQFPNTLLGNPKKRMRYFDPLRNEYFFDRNRPSFDAILYYYQSGGRLRRPVNVPLDMFSEEIKFYELGEEAMEKFREDEGFIKDEERPLPEGEYQRQVWLLFEYPESSGPARVIAIVSVMVILISIVIFCLETLPELKENTTFTDPFFVVETLCIIWFSFELVVRFFACPSKTDFFKNIMNFIDIVAIIPYFITLGTEMAEREGEQATSLAILRVIRLVRVFRIFKLSRHSKGLQILGQTLKASMRELGLLIFFLFIGVILFSSAVYFAEAEEPESHFTSIPDAFWWAVVSMTTVGYGDMYPVTIGGKIVGSLCAIAGVLTIALPVPVIVSNFNYFYHRETEEEQQLLHVSSSTISKSEYEIEETDV
XP_071589484.1_Heliangelus_exortis           MHHQRVLINISGLRFETQLGTLSQFPDTLLGDPDKRMRYFDPLRNEYFFDRNRPSFDAILYFYQSGGKLRRPVNVSIDVFADEIRFYQLGEEAMERFREDEGFIKEEEKPLPLNEFQRQVWLIFEYPESSGSARAIAIVSVLVILISIITFCLETLPEFRDGGLLSDPFFIVETTCVIWFTFELLVRFFACPSKPEFSRNIMNIIDIVAIIPYFITLGTELAHEQQQQAMSLAILRVIRLVRVFRIFKLSRHSKGLQILGQTLKASMRELGLLIFFLFIGVILFSSAVYFAEADDPESHFSSIPDAFWWAVVTMTTVGYGDMRPVTVGGKIVGSLCAIAGVLTIALPVPVIVSNFNYFYHRETDEEHVLKDESRNSLNKVVHENSETDL
XP_071624530.1_Heliangelus_exortis           ECCERVVINISGLRFETQLKTLAQFPETLLGDPKKRMRYFDPLRNEYFFDRNRPSFDAILYYYQSGGRLRRPVNVPLDIFSEEIRFYELGEEAMEMFREDEGYIKEEERPLPENEFQRQVWLLFEYPESSGPARIIAIVSVMVILISIVSFCLETLPIFRDNSSFTDPFFIVETLCIIWFSFEFLVRFFACPSKAGFFTNIMNIIDIVAIIPYFITLGTELAEKPGQQAMSLAILRVIRLVRVFRIFKLSRHSKGLQILGQTLKASMRELGLLIFFLFIGVILFSSAVYFAEADESESQFPSIPDAFWWAVVSMTTVGYGDMVPTTIGGKIVGSLCAIAGVLTIALPVPVIVSNFNYFYHRETEEEQQYLQVSASTISKSDYEIQETDV
XP_071589511.1_Heliangelus_exortis           SCCERLVINISGLRFETQLRTLSIFPDTLLGDPSRRVRYFDPLRNEYFFDRNRPSFDAILYYYQSGGRLRRPVHVPLDIFLEEIRFYQLGQEAIETFREDEGFIQEEEKPLPEHHFQRQVWLLFEYPESSGPARAIAIVSVLVILISIVIFCLETLPEFRQSGTFTDPFFLIETLCIIWFSFELLVRFFACPSKPEFSRNIMNIIDIVAIIPYFITLGTELAQQQQQQAMSLAILRVIRLVRVFRIFKLSRHSKGLQILGKTLQASMRELGLLIFFLFIGVILFSSAVYFAETDDPDSLFTSIPDAFWWAVVSMTTVGYGDMYPMTIGGKIVGSLCAIAGVLTIALPVPVIVSNFNYFYHRETDEEQQYTHVSNQSLSKSEFEAEDTEV
NC_089978.1_Apteryx_mantelli                 SCCERLVINISGLRFETQLRTLSIFPNTLLGDPSRRVRYFDPLRNEYFFDRNRPSFDAILYYYQSGGRLRRPVHVPLDIFLEEIRFYQLGQEAIETFREDEGFIQEEEKPLPQHHFQRQVWLLFEYPESSGPARAIAIVSVLVILISIVIFCLETLPEFRQSGTFTDPFFLIETLCIIWFSFELLVRFFACPSKPEFSRNIMNIIDIVAIIPYFITLGTELAQQQQQQAMSLAILRVIRLVRVFRIFKLSRHSKGLQILGKTLQASMRELGLLIFFLFIGVILFSSAVYFAETDDPDSLFTSIPDAFWWAVVSMTTVGYGDMYPMTIGGKIVGSLCAIAGVLTIALPVPVIVSNFNYFYHRETDEEQQYTHVSNPSLSKSEFEAEDTEV
XP_013798029.2_Apteryx_mantelli              ECCERVVINISGLRFETQLKTLAQFPETLLGDPRKRMRYFDPLRNEYFFDRNRPSFDAILYYYQSGGRIRRPVNVPIDIFSEEIRFYQLGEEAMEKFREDEGFIREEQRPLPDKEFQRQVWLLFEYPESSGPARGIAIVSVLVILISIVIFCLETLPEFRDNSSFTDPFFVVETLCIIWFSFELLVRFFACPSKATFSKNIMNIIDIVAIIPYFITLGTELAERQGQQAMSLAILRVIRLVRVFRIFKLSRHSKGLQILGQTLKASMRELGLLIFFLFIGVILFSSAVYFAEADDPSSGFSSIPDAFWWAVVTMTTVGYGDMHPITIGGKIVGSLCAIAGVLTIALPVPVIVSNFNYFYHRETEEEQQYMHVSNSTLSKSEYVIEETDV
XP_013798036.1_Apteryx_mantelli              ECCERVVINISGLRFETQLKTLAQFPETLLGDPKKRMRYFDPLRNEYFFDRNRPSFDAILYYYQSGGRLRRPVNVPLDIFSEEIRFYELGEEAMEMFREDEGYIKEEERPLPENEFQRQVWLLFEYPESSGPARIIAIVSVMVILISIVSFCLETLPIFRDNSSFTDPFFIVETLCIIWFSFEFLVRFFACPSKAGFFTNIMNIIDIVAIIPYFITLGTELAEKPGQQAMSLAILRVIRLVRVFRIFKLSRHSKGLQILGQTLKASMRELGLLIFFLFIGVILFSSAVYFAEADESESQFPSIPDAFWWAVVSMTTVGYGDMVPTTIGGKIVGSLCAIAGVLTIALPVPVIVSNFNYFYHRETEEEQQYLQVSASTISKSDYEIQETDV
XP_013803255.1_Apteryx_mantelli              ECCERVVINIAGLRFETQLKTLAQFPNTLLGNPKKRMRYFDPLRNEYFFDRNRPSFDAILYYYQSGGRLRRPVNVPLDMFSEEIKFYELGEEAMEKFREDEGFIKDEERPLPEKEYQRQVWLLFEYPESSGPARVIAIVSVMVILISIVIFCLETLPELKENTTFTDPFFVVETLCIIWFSFELVVRFFACPSKTDFFKNIMNFIDIVAIIPYFITLGTEMAEREGEQATSLAILRVIRLVRVFRIFKLSRHSKGLQILGQTLKASMRELGLLIFFLFIGVILFSSAVYFAEAEEPESHFTSIPDAFWWAVVSMTTVGYGDMYPVTIGGKIVGSLCAIAGVLTIALPVPVIVSNFNYFYHRETEEEQQLLHVSSSTISKSEYEIEETDV
XP_013814776.1_Apteryx_mantelli              ECCERVVINVSGLRFETQLKTLAQFPETLLGDPAKRGRYFDPLRNEYFFDRNRPSFDAILYYYQSGGRLKRPVNVPFDIFTEEVKFYQLGEEAMLKFREDEGFVKEEEKALPENEFKRQVWLLFEYPESSSPARGIAIVSVLVILISIVIFCLETLPEFRDNESFNDPFFIVETVCIIWFSFEFTVRCFACPSKAHFFKNIMNIIDIVSILPYFITLGTDLAQEQGQQAMSFAILRIIRLVRVFRIFKLSRHSKGLQILGHTLRASMRELGLLIFFLFIGVILFSSAVYFAEADEPATHFQSIPDAFWWAVVTMTTVGYGDMKPITVGGKIVGSLCAIAGVLTIALPVPVIVSNFNYFYHRETEEEQQLMQNSSSTEDKSEYEMEETDV
XP_013803256.2_Apteryx_mantelli              MHHQRVLINISGLRFETQLGTLNQFPDTLLGDPDKRMHYFDPLRNEYFFDRNRPSFDGILYFYQSRGKLRRPVNVSIDVFADEIRFYQLGEEALERFREDEGFIKEEEKPLPRNKFQRQVWLIFEYPESSGSARAIAIVSVLVILISIITFCLETLPEFRDRGLLSDPFFIIETTCVIWFTFELLVRFFACPSKPEFSRNIMNIIDIVAIIPYFITLGTELAHEQQQQAMSLAILRVIRLVRVFRIFKLSRHSKGLQILGQTLKASMRELGLLIFFLFIGVILFSSTVYFAESDDPESHFSSIPDAFWWAVVTMTTVGYGDMRPVTVGGKIVGSLCAIAGVLTIALPVPVIVSNFNYFYHRETDEEQILKDESKNSLNKVVHENSETDL
XP_013798033.1_Apteryx_mantelli              EGDQRVIINIAGLRFETRLKTLNQFPETLLGDPEKRMRYFDSMRNEYFFDRNRPSFDGILYYYQSGGKIRRPANVPIDVFADEITFYELGDEAMDQFREDEGFIKDPETLLPTNDFHRQFWLLFEYPESSSAARGVALVSVLVIVISIIIFCMETLPEFRENVTFTDPFFVIETACIIWFSFELFVRFIVCPSKTEFFRNIMNIIDIVSIIPYFVTLTTELIQQSGQQNMSLAILRIIRLVRVFRIFKLSRHSKGLQILGQTLKASMRELGLLIFFLFIGVILFSSAIYFAEVDEPQSHFSSIPDGFWWAVVTMTTVGYGDMCPTTLGGKIVGTLCAIAGVLTIALPVPVIVSNFNYFYHRETEEEKILPGESMESLNKTNGPRDK---
XP_015482431.1_Parus_major                   ECCERVVINIAGLRFETQLKTLAQFPNTLLGNPKKRMRYFDPLRNEYFFDRNRPSFDAILYYYQSGGRLRRPVNVPLDMFSEEIKFYELGEEAMEKFREDEGFIKDEERPLPEGEYQRQVWLLFEYPESSGPARVIAIVSVMVILISIVIFCLETLPELKENTTFTDPFFVVETLCIIWFSFELVVRFFACPSKTDFFKNIMNFIDIVAIIPYFITLGTEMAEREGEQATSLAILRVIRLVRVFRIFKLSRHSKGLQILGQTLKASMRELGLLIFFLFIGVILFSSAVYFAEAEEPESHFTSIPDAFWWAVVSMTTVGYGDMYPVTIGGKIVGSLCAIAGVLTIALPVPVIVSNFNYFYHRETEEEQQLLHVSSSTISKSEYEIEETDV
XP_015506272.1_Parus_major                   ECCERVVINISGLRFETQLKTLAQFPETLLGDPKKRMRYFDPLRNEYFFDRNRPSFDAILYYYQSGGRLRRPVNVPLDIFSEEIRFYELGEEAMEMFREDEGYIKEEERPLPENEFQRQVWLLFEYPESSGPARIIAIVSVMVILISIVSFCLETLPIFRDNSSFTDPFFIVETLCIIWFSFEFLVRFFACPSKAGFFTNIMNIIDIVAIIPYFITLGTELAEKPGQQAMSLAILRVIRLVRVFRIFKLSRHSKGLQILGQTLKASMRELGLLIFFLFIGVILFSSAVYFAEADESESQFPSIPDAFWWAVVSMTTVGYGDMVPTTIGGKIVGSLCAIAGVLTIALPVPVIVSNFNYFYHRETEEEQQYLQVSASTISKSDYEIQETDV
XP_015506271.1_Parus_major                   ECCERVVINISGLRFETQLKTLAQFPETLLGDPRKRMRYFDPLRNEYFFDRNRPSFDAILYYYQSGGRIRRPVNVPIDIFSEEIRFYQLGEEAMEKFREDEGFIREEQRPLPEKEFQRQVWLLFEYPESSGPARGIAIVSVLVILISIVIFCLETLPEFRDNSSFTDPFFVVETLCIIWFSFELLVRFFACPSKATFSKNIMNIIDIVAIIPYFITLGTELAERQGQQAMSLAILRVIRLVRVFRIFKLSRHSKGLQILGQTLKASMRELGLLIFFLFIGVILFSSAVYFAEADDPSSGFSSIPDAFWWAVVTMTTVGYGDMHPITIGGKIVGSLCAIAGVLTIALPVPVIVSNFNYFYHRETEEEQQYMHVSNSTLSKSEYVIEETDV
XP_015486688.1_Parus_major                   ECCERVVINVSGLRFETQLKTLAQFPETLLGDPAKRGRYFDPLRNEYFFDRNRPSFDAILYYYQSGGRLKRPVNVPFDIFSEEVKFYQLGEEAMLKFREDEGFVKEEEKVLPENEFKRQVWLLFEYPESSSPARGIAIVSVLVILISIVIFCLETLPEFRDNESFNDPFFIVETVCIIWFSFEFTVRCFACPSKAHFFKNVMNIIDIVSILPYFITLGTDLAQEQSQQAMSFAILRIIRLVRVFRIFKLSRHSKGLQILGHTLRASMRELGLLIFFLFIGVILFSSAVYFAEADEPATHFQSIPDAFWWAVVTMTTVGYGDMKPITVGGKIVGSLCAIAGVLTIALPVPVIVSNFNYFYHRETEEEHQMMQNSSSTEDKSEYEMEETDV
XP_015482500.1_Parus_major                   SCCERLVINISGLRFETQLRTLSIFPDTLLGDPSRRVRYFDPLRNEYFFDRNRPSFDAILYYYQSGGRLRRPVHVPLDIFLEEIRFYQLGQEAIETFREDEGFIQEEEKPLPQHHFQRQVWLLFEYPESSGPARAIAIVSVLVILISIVIFCLETLPEFRQSGTFTDPFFLIETLCIIWFSFELLVRFFACPSKPEFSRNIMNIIDIVAIIPYFITLGTELAQQQQQQAMSLAILRVIRLVRVFRIFKLSRHSKGLQILGKTLQASMRELGLLIFFLFIGVILFSSAVYFAETDDPDSLFTSIPDAFWWAVVSMTTVGYGDMYPMTIGGKIVGSLCAIAGVLTIALPVPVIVSNFNYFYHRETDEEQQYTHVSNQSLSKSEFEAEDTEV
XP_015484970.1_Parus_major                   MHHQRVLINISGLRFETQLGTLNQFPDTLLGDPDKRIRYFDPLRNEYFFDRNRPSFDGILYFYQSGGKLRRPVNVSIDVFADEIRFYQLGEEAMERFREDEGFIKEEEKPLPRNEFQRQVWLIFEYPESSSSARAIAIVSVLVILISIITFCLETLPEFRDGGLLADPFFIIETTCVIWFTFELLVRFFACPSKPEFSRNIMNIIDIVAIIPYFITLGTELAHEQQQQAMSLAILRVIRLVRVFRIFKLSRHSKGLQILGQTLKASMRELGLLIFFLFIGVILFSSAVYFAEADDPESHFSSIPDAFWWAVVTMTTVGYGDMRPVTVGGKIVGSLCAIAGVLTIALPVPVIVSNFNYFYHRETDEEQILKDESKNSLNKVVHENSETDL
XP_033375787.1                               EGDQRVIINIAGLRFETRLKTLDQFPETLLGDPEKRMRYFDSMRNEYFFDRNRPSFDGILYYYQSGGKIRRPANVPIDVFADEITFYELGDEAMDQFREDEGFIKDPETLLPTNDFHRQFWLLFEYPESSSAARGVALVSVLVIVISIIIFCMETLPEFRENVTFTDPFFVIETACIVWFSFELFVRFIVCPSKTEFFRNIMNIIDIVSIIPYFVTLTTELIQQSGQQNMSLAILRIIRLVRVFRIFKLSRHSKGLQILGQTLKASMRELGLLIFFLFIGVILFSSAVYFAEVDEPQSHFSSIPDGFWWAVVTMTTVGYGDMCPTTLGGKIVGTLCAIAGVLTIALPVPVIVSNFNYFYHRETEEEKMLPGESMESLNKTNGPRDK---
XP_039576934.1_Passer_montanus               ECCERVVINIAGLRFETQLKTLAQFPNTLLGNPKKRMRYFDPLRNEYFFDRNRPSFDAILYYYQSGGRLRRPVNVPLDMFSEEIKFYELGEEAMEKFREDEGFIKDEERPLPEGEYQRQVWLLFEYPESSGPARVIAIVSVMVILISIVIFCLETLPELKENTTFTDPFFVVETLCIIWFSFELVVRFFACPSKTDFFKNIMNFIDIVAIIPYFITLGTEMAEREGEQATSLAILRVIRLVRVFRIFKLSRHSKGLQILGQTLKASMRELGLLIFFLFIGVILFSSAVYFAEAEEPESHFTSIPDAFWWAVVSMTTVGYGDMYPVTIGGKIVGSLCAIAGVLTIALPVPVIVSNFNYFYHRETEEEQQLLHVSSSTISKSEYEIEETDV
XP_039565444.1_Passer_montanus               ECCERVVINISGLRFETQLKTLAQFPETLLGDPKKRMRYFDPLRNEYFFDRNRPSFDAILYYYQSGGRLRRPVNVPLDIFSEEIRFYELGEEAMEMFREDEGYIKEEERPLPENEFQRQVWLLFEYPESSGPARIIAIVSVMVILISIVSFCLETLPIFRDNSSFTDPFFIVETLCIIWFSFEFLVRFFACPSKAGFFTNIMNIIDIVAIIPYFITLGTELAEKPGQQAMSLAILRVIRLVRVFRIFKLSRHSKGLQILGQTLKASMRELGLLIFFLFIGVILFSSAVYFAEADESESQFPSIPDAFWWAVVSMTTVGYGDMVPTTIGGKIVGSLCAIAGVLTIALPVPVIVSNFNYFYHRETEEEQQYLQVSASTISKSDYEIQETDV
XP_039565452.1_Passer_montanus               ECCERVVINISGLRFETQLKTLAQFPETLLGDPRKRMRYFDPLRNEYFFDRNRPSFDAILYYYQSGGRIRRPVNVPIDIFSEEIRFYQLGEEAMEKFREDEGFIREEQRPLPEKEFQRQVWLLFEYPESSGPARGIAIVSVLVILISIVIFCLETLPEFRDNSSFTDPFFVVETLCIIWFSFELLVRFFACPSKATFSKNIMNIIDIVAIIPYFITLGTELAERQGQQAMSLAILRVIRLVRVFRIFKLSRHSKGLQILGQTLKASMRELGLLIFFLFIGVILFSSAVYFAEADDPSSGFSSIPDAFWWAVVTMTTVGYGDMHPITIGGKIVGSLCAIAGVLTIALPVPVIVSNFNYFYHRETEEEQQYMHVSNSTLSKSEYVIEETDV
XP_039581040.1_Passer_montanus               ECCERVVINVSGLRFETQLKTLAQFPETLLGDPAKRGRYFDPLRNEYFFDRNRPSFDAILYYYQSGGRLKRPVNVPFDIFSEEVKFYQLGEEAMLKFREDEGFVKEEEKVLPENEFKRQVWLLFEYPESSSPARGIAIVSVLVILISIVIFCLETLPEFRDNESFNDPFFIVETVCIIWFSFEFTVRCFACPSKAHFFKNVMNIIDIVSILPYFITLGTDLAQEQSQQAMSFAILRIIRLVRVFRIFKLSRHSKGLQILGHTLRASMRELGLLIFFLFIGVILFSSAVYFAEADEPATHFQSIPDAFWWAVVTMTTVGYGDMKPITVGGKIVGSLCAIAGVLTIALPVPVIVSNFNYFYHRETEEEHQMMQNSSSTEDKSEYEMEETDV
XP_039576946.1_Passer_montanus               MHHQRVLINISGLRFETQLGTLNQFPDTLLGDPDKRIRYFDPLRNEYFFDRNRPSFDGILYFYQSGGKLRRPVNVSIDVFADEIRFYQLGEEAMERFREDEGFIKEEEKPLPRNEFQRQVWLIFEYPESSSSARAIAIVSVLVILISIITFCLETLPEFRDGGLLADPFFIIETTCVIWFTFELLVRFFACPSKPEFSRNIMNIIDIVAIIPYFITLGTELAHEQQQQAMSLAILRVIRLVRVFRIFKLSRHSKGLQILGQTLKASMRELGLLIFFLFIGVILFSSAVYFAEADDPESHFSSIPDAFWWAVVTMTTVGYGDMRPVTVGGKIVGSLCAIAGVLTIALPVPVIVSNFNYFYHRETDEEQILKDESKNSLNKVVHENSETDL
XP_039576402.1_Passer_montanus               SCCERLVINISGLRFETQLRTLSIFPDTLLGDPSRRVRYFDPLRNEYFFDRNRPSFDAILYYYQSGGRLRRPVHVPLDIFLEEIRFYQLGQEAIETFREDEGFIPEEEKPLPQHHFQRQVWLLFEYPESSGPARAIAIVSVLVILISIVIFCLETLPEFRQSGTFTDPFFLIETLCIIWFSFELLVRFFACPSKPEFSRNIMNIIDIVAIIPYFITLGTELAQQQQQQAMSLAILRVIRLVRVFRIFKLSRHSKGLQILGKTLQASMRELGLLIFFLFIGVILFSSAVYFAETDDPDSLFTSIPDAFWWAVVSMTTVGYGDMYPMTIGGKIVGSLCAIAGVLTIALPVPVIVSNFNYFYHRETDEEQQYTHVSNQSLSKSDFEAEDTEV
XP_039565432.1_Passer_montanus               EGDQRVIINIAGLRFETRLKTLDQFPETLLGDPEKRMRYFDSMRNEYFFDRNRPSFDGILYYYQSGGKIRRPANVPIDVFADEITFYELGDEAMDQFREDEGFIKDPETLLPTNDFHRQFWLLFEYPESSSAARGVALVSVLVIVISIIIFCMETLPEFRENVTFTDPFFVIETACIVWFSFELFVRFIVCPSKTEFFRNIMNIIDIVSIIPYFVTLTTELIQQSGQQNMSLAILRIIRLVRVFRIFKLSRHSKGLQILGQTLKASMRELGLLIFFLFIGVILFSSAVYFAEVDEPQSHFSSIPDGFWWAVVTMTTVGYGDMCPTTLGGKIVGTLCAIAGVLTIALPVPVIVSNFNYFYHRETEEEKMLPGESMESLNKTNGPRDK---
XP_019689951.1_Felis_catus                   ECCERVVINISGLRFETQLKTLAQFPNTLLGNPKKRMRYFDPLRNEYFFDRNRPSFDAILYYYQSGGRLRRPVNVPLDMFSEEIKFYELGEEAMEKFREDEGFIKEEERPLPEKEYQRQVWLLFEYPESSGPARVIAIVSVMVILISIVIFCLETLPELKDNTTFTDPFFIVETLCIIWFSFELVVRFFACPSKTDFFKNIMNFIDIVAIIPYFITLGTEIAEQEGEQATSLAILRVIRLVRVFRIFKLSRHSKGLQILGQTLKASMRELGLLIFFLFIGVILFSSAVYFAEAEEAESHFSSIPDAFWWAVVSMTTVGYGDMYPVTIGGKIVGSLCAIAGVLTIALPVPVIVSNFNYFYHRETEEEQQLLHVSSSTISKSEYEIEETDV
XP_011283363.1_Felis_catus                   ECCERVVINISGLRFETQLKTLAQFPETLLGDPKKRMRYFDPLRNEYFFDRNRPSFDAILYYYQSGGRLRRPVNVPLDIFSEEIRFYELGEEAMEMFREDEGYIKEEERPLPENEFQRQVWLLFEYPESSGPARIIAIVSVMVILISIVSFCLETLPIFRDNSTFTDPFFIVETLCIIWFSFEFLVRFFACPSKAGFFTNIMNIIDIVAIIPYFITLGTELAEKPGQQAMSLAILRVIRLVRVFRIFKLSRHSKGLQILGQTLKASMRELGLLIFFLFIGVILFSSAVYFAEADERDSQFPSIPDAFWWAVVSMTTVGYGDMVPTTIGGKIVGSLCAIAGVLTIALPVPVIVSNFNYFYHRETEEEQQYLQVSASTISKSDYEIQETDV
XP_019694655.3_Felis_catus                   DCCERVVINISGLRFETQLKTLCQFPETLLGDPKRRMRYFDPLRNEYFFDRNRPSFDAILYYYQSGGRIRRPVNVPIDIFSEEIRFYQLGEEAMEKFREDEGFLREEERPLPRHDFQRQVWLLFEYPESSGPARGIAIVSVLVILISIVIFCLETLPEFRDNSTFSDPFFVVETLCIIWFSFELLVRFFACPSKATFSRNIMNLIDIVAIIPYFITLGTELAERQGQQAMSLAILRVIRLVRVFRIFKLSRHSKGLQILGQTLKASMRELGLLIFFLFIGVILFSSAVYFAEADDPTSGFSSIPDAFWWAVVTMTTVGYGDMHPVTIGGKIVGSLCAIAGVLTIALPVPVIVSNFNYFYHRETEEEQQYMHVSNSTLSKSEYVIEETDV
XP_006937225.2                               DCCERVVINVSGLRFETQMKTLAQFPETLLGDPEKRTQYFDPLRNEYFFDRNRPSFDAILYYYQSGGRLKRPVNVPFDIFTEEVKFYQLGEEALLKFREDEGFVREEERALPENEFKKQIWLLFEYPESSSPARGIAIVSVLVILISIVIFCLETLPEFRDNDTFNDPFFIVETVCIVWFSFEFVVRCFACPSQALFFKNIMNIIDIVSILPYFITLGTDLAQQQQQQAMSFAILRIIRLVRVFRIFKLSRHSKGLQILGHTLRASMRELGLLIFFLFIGVILFSSAVYFAEADEPTTHFQSIPDAFWWAVVTMTTVGYGDMKPITVGGKIVGSLCAIAGVLTIALPVPVIVSNFNYFYHRETEEEQQLTQNSSSLGDKSEYEMEETDV
XP_006933492.2_Felis_catus                   LHHQRVLINISGLRFETQLGTLAQFPNTLLGDPAKRLRYFDPLRNEYFFDRNRPSFDGILYYYQSGGRLRRPVNVSLDVFADEIRFYQLGDEAMERFREDEGFIKEEEKPLPRNEFQRQVWLIFEYPESSGSARGIAIVSVLVILISIITFCLETLPEFRDRGALADPFFIVETTCVIWFTFELLVRFFACPSKAEFSRNIMNIIDVVAIFPYFITLGTELAEQQGQQAMSLAILRVIRLVRVFRIFKLSRHSKGLQILGKTLQASMRELGLLIFFLFIGVILFSSAVYFAEADNQETHFSSIPDAFWWAVVTMTTVGYGDMRPVTVGGKIVGSLCAIAGVLTIALPVPVIVSNFNYFYHRETDEEQALKEESKGSLCKGVSENADTDL
XP_003988340.1_Felis_catus                   CSSERLVINISGLRFETQLRTLSLFPDTLLGDPGRRVRFFDPLRNEYFFDRNRPSFDAILYYYQSGGRLRRPVNVPLDIFLEEIRFYQLGDEALAAFREDEGCLPEGGKPLPSQPFQRQVWLLFEYPESSGPARGIAIVSVLVILISIVIFCLETLPQFRARGSFTDPFFLVETLCIVWFTFELLVRFSACPSKPAFFRNIMNIIDLVAIFPYFITLGTELVQQQGQQAMSLAILRVIRLVRVFRIFKLSRHSKGLQILGKTLQASMRELGLLIFFLFIGVILFSSAVYFAEADDDDSLFPSIPDAFWWAVVTMTTVGYGDMYPMTVGGKIVGSLCAIAGVLTIALPVPVIVSNFNYFYHRETEEEQQYTHVADSGLGKPEFETTRTEV
XP_003990478.2_Felis_catus                   EGNQRVIINIAGLRFETQLRTLSQFPDTLLGDRDKRMQFFDSMRNEYFFDRNRPSFDGILYYYQSGGKIRRPANVPIDVFADEISFYELGNEAMDQFREDEGFIKDPETLLPTDDFHRQFWLLFEYPESSSAARGVAVVSVLVVVISITIFCLETLPEFRENASFTDPFFMVESTCIVWFTFELVLRFVVCPSKTDFFRNIMNIIDIISIIPYFATLITELVQETTQQNMSLAILRIIRLVRVFRIFKLSRHSKGLQILGQTLKASMRELGLLIFFLFIGVILFSSAVYFAEVDEPESHFSSIPDGFWWAVVTMTTVGYGDMCPTTPGGKIVGTLCAIAGVLTIALPVPVIVSNFNYFYHRETEEEKNIPGESTDSLSKTNGSTER---
XP_023101161.1_Felis_catus                   GCCERLVLNVAGLRFETRARTLGRFPDTLLGDPARRGRFYDCARREYFFDRHRPSFDAVLYYYQSGGRLRRPAHVPLDVFLEEVAFYGLGAAALARLREDEGCPLPPERPLPRRAFARQLWLLFEFPESSQAARVLAVVSVLVILVSIVVFCLETLPDFRNGSSFDDPFFMVETLCICWFSFELLVRLATCPSKAAFFKNVMNLIDFVAILPYFVALGTELARQRGQPAMSLAILRVIRLVRVFRIFKLSRHSKGLQILGQTLRASMRELGLLIFFLFIGVVLFSSAVYFAEADREDSHFTSIPESFWWAVVTMTTVGYGDMAPVTVGGKIVGSLCAIAGVLTISLPVPVIVSNFSYFYHRETEEEAMYSHV--------------TEV
XP_003410682.1_Loxodonta_africana            ECCERVVINISGLRFETQLKTLAQFPNTLLGNPKKRMRYFDPLRNEYFFDRNRPSFDAILYYYQSGGRLRRPVNVPLDMFSEEIKFYELGEEAMDKFREDEGFIKEEERPLPEKEYQRQVWLLFEYPESSGPARVIAIVSVMVILISIVIFCLETLPELKDNTTFTDPFFIVETLCIIWFSFELVVRFFACPSKTDFFKNIMNFIDIVAIIPYFITLGTEIAEQEGEQATSLAILRVIRLVRVFRIFKLSRHSKGLQILGQTLKASMRELGLLIFFLFIGVILFSSAVYFAEAEEAGSHFSSIPDAFWWAVVSMTTVGYGDMYPVTIGGKIVGSLCAIAGVLTIALPVPVIVSNFNYFYHRETEEEQQLLHVSSSTISKSEYEIEETDV
XP_023403218.1_Loxodonta_africana            ECCERVVINISGLRFETQLKTLAQFPETLLGDPKKRMRYFDPLRNEYFFDRNRPSFDAILYYYQSGGRLRRPVNVPLDIFSEEIRFYELGEEAMEMFREDEGYIKEEERPLPENEFQRQVWLLFEYPESSGPARIIAIVSVMVILISIVSFCLETLPIFRDNSTFTDPFFIVETLCIIWFSFEFLVRFFACPSKAGFFTNIMNIIDIVAIIPYFITLGTELAEKPGQQAMSLAILRVIRLVRVFRIFKLSRHSKGLQILGQTLKASMRELGLLIFFLFIGVILFSSAVYFAEADERESQFPSIPDAFWWAVVSMTTVGYGDMVPTTIGGKIVGSLCAIAGVLTIALPVPVIVSNFNYFYHRETEEEQQYLQVSASTISKSDYEIQETDV
XP_003409616.2_Loxodonta_africana            DCCERVVINISGLRFETQLKTLCQFPETLLGDPKRRMRYFDPLRNEYFFDRNRPSFDAILYYYQSGGRIRRPVNVPIDIFSEEIRFYQLGEEAMEKFREDEGFLREEERPLPRRDFQRQVWLLFEYPESSGPARGIAIVSVLVILISIVIFCLETLPEFRDNGTFSDPFFVVETLCIIWFSFELLVRFFACPSKATFSRNIMNLIDIVAIIPYFITLGTELAERQGQQAMSLAILRVIRLVRVFRIFKLSRHSKGLQILGQTLKASMRELGLLIFFLFIGVILFSSAVYFAEADDPTSGFSSIPDAFWWAVVTMTTVGYGDMHPVTIGGKIVGSLCAIAGVLTIALPVPVIVSNFNYFYHRETEEEQQYMHVSNSTLSKSEYVIEETDV
XP_003412355.1_Loxodonta_africana            DCCERVVINVSGLRFETQMKTLAQFPETLLGDPEKRTQYFDPLRNEYFFDRNRPSFDAILYYYQSGGRLKRPVNVPFDIFTEEVKFYQLGEEALLKFREDEGFVREEERALPENEFKKQIWLLFEYPESSSPARGIAIVSVLVILISIVIFCLETLPEFRDNDTFNDPFFIVETVCIVWFSFEFVVRCFACPSQALFFKNIMNIIDIVSILPYFITLGTDLAQQQQQQAMSFAILRIIRLVRVFRIFKLSRHSKGLQILGHTLRASMRELGLLIFFLFIGVILFSSAVYFAEADEPTTNFQSIPDAFWWAVVTMTTVGYGDMKPITLGGKIVGSLCAIAGVLTIALPVPVIVSNFNYFYHRETEEEQQLTQNSSSLGDKSEYEMEETDV
XP_003410683.1_Loxodonta_africana            LLHQRVLINISGLRFETQLGTLAQFPNTLLGDPAKRLRYFDPLRNEYFFDRNRPSFDGILYYYQSGGRLRRPVNVSLDVFADEIRFYQLGDEAMERFREDEGFIKEEEKPLPRNEFQRQVWLIFEYPESSGSARAIAIVSVLVILISIITFCLETLPEFRDPGALADPFFIVETTCVIWFTFELLVRFFACPSKADFSRNIMNIIDVVAIFPYFITLGTELAEQQGQQAMSLAILRVIRLVRVFRIFKLSRHSKGLQILGKTLQASMRELGLLIFFLFIGVILFSSAVYFAEADTQETHFSSIPDAFWWAVVTMTTVGYGDMKPITVGGKIVGSLCAIAGVLTIALPVPVIVSNFNYFYHRETDEEQALKEESKVSLGKGGSENADTDL
XP_003410826.2_Loxodonta_africana            CSSERLVINISGLRFETQLRTLSLFPDTLLGDPGRRVRFFDPLRNEYFFDRNRPSFDAILYYYQSGGRLRRPVNVPLDIFLEEIRFYQLGDEALAAFREDEGCLPEGGKPLPSQPFQRQVWLLFEYPESSGPARGIAIVSVLVILISIVIFCLETLPQFRARGSFTDPFFLVETLCIVWFTFELLVRFSACPSKPAFFRNIMNIIDLVAIFPYFITLGTELVQQQGQQAMSLAILRVIRLVRVFRIFKLSRHSKGLQILGKTLQASMRELGLLIFFLFIGVILFSSAVYFAEADDDDSLFPSIPDAFWWAVVTMTTVGYGDIYPMTVGGKIVGSLCAIAGVLTIALPVPVIVSNFNYFYHRETEEEQQYTHVADNGLGKPEFEATRTEV
XP_003409614.1_Loxodonta_africana            EGNQRVVINIAGLRFETQLRTLNQFPETLLGDREKRMQFFDSMRNEYFFDRNRPSFDGILYYYQSGGKIRRPANVPTDVFADEISFYELGIEAMDQFREDEGFIKDPERPLPTNDFHRQFWLLFEYPESSSAARGVAVVSVLVVVISITIFCLETLPEFRENTSFTDPFFMVESTCIVWFTFELVLRFMVCPSKTDFFRNIMNVIDIISIIPYFATLITELVQETAQQNMSLAILRIIRLVRVFRIFKLSRHSKGLQILGQTLKASMRELGLLIFFLFIGVILFSSAIYFAEVDEPESHFSSIPDGFWWAVVTMTTVGYGDMCPTTPGGKIVGTLCAIAGVLTIALPVPVIVSNFNYFYHRETEEEKNFPEESTDSLNKTNGSAEK---
XP_064150067.1_Loxodonta_africana            GCCERVVLNVAGLRFETRARTLDRFPDTLLGDPARRSRFYDGARREYFFDRHRPSFDAVLYYYQSGGRLRRPAHVPLDVFLEEVAFYGLGAAALARLREDEGCAAPPERPLPRRAFARQLWLLFEFPESSQAARVLAVVSVLVILVSIVVFCLETLPDFRDGSNFDDPFFVVETLCICWFSFELLVRLMTCPSKAAFFKNVMNLIDFVAIVPYFVALGTELARQRGQPAMSLAILRVIRLVRVFRIFKLSRHSKGLQILGQTLRASMRELGLLIFFLFIGVVLFSSAVYFAEVDRADTHFTSIPESFWWAVVTMTTVGYGDMVPVTVGGKIVGSLCAIAGVLTISLPVPVIVSNFSYFYHRETEEEEMFSHV--------------TEV
XP_023615710.1_Myotis_lucifugus              ECCERVVINISGLRFETQLKTLAQFPNTLLGNPKKRMRYFDPLRNEYFFDRNRPSFDAILYYYQSGGRLRRPVNVPLDMFSEEIKFYELGEEAMEKFREDEGFIKEEERPLPEKEYQRQVWLLFEYPESSGAARVIAIVSVMVILISIVIFCLETLPELKDNTTFTDPFFIVETLCIIWFSFELVVRFFACPSKADFFKNIMNFIDIVAIIPYFITLGTEIAEQEGEQATSLAILRVIRLVRVFRIFKLSRHSKGLQILGQTLKASMRELGLLIFFLFIGVILFSSAVYFAEAEEAESHFSSIPDAFWWAVVSMTTVGYGDMYPVTIGGKIVGSLCAIAGVLTIALPVPVIVSNFNYFYHRETEEEQQLLHVSSSTLSKSEYEIEETDV
XP_023612791.1_Myotis_lucifugus              ECCERVVINISGLRFETQLKTLAQFPETLLGDPKKRMRYFDPLRNEYFFDRNRPSFDAILYYYQSGGRLRRPVNVPLDIFSEEIRFYELGEEAMEMFREDEGYIKEEERPLPENEFQRQVWLLFEYPESSGPARIIAIVSVMVILISIVSFCLETLPIFRDNSTFTDPFFIVETLCIIWFSFEFLVRFFACPSKAGFFTNIMNIIDIVAIIPYFITLGTELAEKPGQQAMSLAILRVIRLVRVFRIFKLSRHSKGLQILGQTLKASMRELGLLIFFLFIGVILFSSAVYFAEADERDSQFPSIPDAFWWAVVSMTTVGYGDMVPTTIGGKIVGSLCAIAGVLTIALPVPVIVSNFNYFYHRETEEEQQYLQVSASTISKSDYEIQETDV
XP_006110201.2_Myotis_lucifugus              DCCERVVINISGLRFETQLKTLCQFPETLLGDPKRRMRYFDPLRNEYFFDRNRPSFDAILYYYQSGGRIRRPVNVPIDIFSEEIRFYQLGEEAMEKFR?DEGFLREEERPLPRRDFQRQVWLLFEYPESSGPARGIAIVSVLVILVSIVIFCLETLPEFRDNGTFSDPFFVVETLCIIWFSFELLVRFFACPSKATFSRNIMNLIDIVAIIPYFITLGTELAERQGQQAMSLAILRVIRLVRVFRIFKLSRHSKGLQILGQTLKASMRELGLLIFFLFIGVILFSSAVYFAEADDPTSRFSSIPDAFWWAVVTMTTVGYGDMHPVTIGGKIVGSLCAIAGVLTIALPVPVIVSNFNYFYHRETEEEQQYMHVSNSTLSKSEYVIEETDV
XP_006091666.1_Myotis_lucifugus              DCCERVVINVSGLRFETQMKTLAQFPETLLGDPEKRTQYFDPLRNEYFFDRNRPSFDAILYYYQSGGRLKRPVNVPFDIFTEEVKFYQLGEEALLKFREDEGFVREEERALPENEFKKQIWLLFEYPESSSPARGIAIVSVLVILISIVIFCLETLPEFRDNDTFNDPFFIVETVCIVWFSFEFVVRCFACPSQALFFKNIMNIIDIVSILPYFITLGTDLAQQQQQQAMSFAILRIIRLVRVFRIFKLSRHSKGLQILGHTLRASMRELGLLIFFLFIGVILFSSAVYFAEADEPTTHFQSIPDAFWWAVVTMTTVGYGDMKPITVGGKIVGSLCAIAGVLTIALPVPVIVSNFNYFYHRETEEEQQLTQNSSSLGDKSEYEMEETDV
XP_006084194.1_Myotis_lucifugus              LHHQRVLINISGLRFETQLGTLAQFPNTLLGDPARRLRYFDPLRNEYFFDRNRPSFDGILYYYQSGGRLRRPVNVSLDVFADEIRFYQLGDEAMERFREDEGFIKEEEKPLPRNQFQRQVWLIFEYPESSGSARAVAIVSVLVILISIITFCLETLPEFRDRGALADPFFIVETTCVIWFTFELLVRFLACPSKADFCRNIMNVIDVVAIFPYFITLGTELAEPQGQQAMSLAILRVIRLVRVFRIFKLSRHSKGLQILGKTLQASMRELGLLIFFLFIGVILFSSAVYFAEADNQHTHFSSIPDAFWWAVVTMTTVGYGDMRPVTVGGKIVGSLCAIAGVLTIALPVPVIVSNFNYFYHRETDEELALKEENKGSFCK-GSENAETDL
XP_023615727.1_Myotis_lucifugus              CSSERLVINISGLRFETQLRTLSLFPDTLLGDPGRRVRFFDPLRNEYFFDRNRPSFDAILYYYQSGGRLRRPVNVPLDIFLEEIRFYQLGDEALAAFREDEGCLPEGGKPLPSQPFQRQVWLLFEYPESSGPARGIAIVSVLVILISIVIFCLETLPQFRARGSFTDPFFLVETLCIVWFTFELLVRFSACPSKPAFFRNIMNIIDLVAIFPYFITLGTELVQQQGQQAMSLAILRVIRLVRVFRIFKLSRHSKGLQILGKTLQASMRELGLLIFFLFIGVILFSSAVYFAEADDDDSLFPSIPDAFWWAVVTMTTVGYGDMYPMTVGGKIVGSLCAIAGVLTIALPVPVIVSNFNYFYHRETEEEQQYTHVADGGLGKPEFEAARTEV
XP_023612891.1_Myotis_lucifugus              EGNQRVIINIAGLRFETQLRTLTQFPETLLGDREKRMRFFDSMRNEYFFDRNRPSFDGILYYYQSGGKVRRPANVPVDVFADEIAFYELGSEAMDEFRADEGYIKDPETLLPTNDFHRQFWLLFEYPESSVAARGVATVSVLVVILSITIFCMETLPEFRENASFTDPFFMVESTCIVWFTFELVLRFVVCPSKAGFFRNIMNIIDIISIIPYFATVITELVQETAEQNMSLAILRVIRLVRVFRIFKLSRHSKGLQILGQTLKASMQELGLLIFFLFIGVILFSSAVYFAEVDEPESHFSSIPDGFWWAVVTMTTVGYGDMCPTTAGGKIVGILCAIAGVLTIALPVPVIVSNFNYFYHRETQEERNMPQESADSLSKTNGSAEP---
XP_036163160.1_Myotis_myotis                 GCCERLVLNVAGLRFETRARTLGRFPDTLLGDPARRSRFYDGARREYFFDRHRPSFDAVLYYYQSGGRLRRPAHVPLDVFLEEVAFYGLGASALARLREDEGCPLPPERPLPRRAFARQLWLLFEFPESSQAARVLAVVSVLVILVSIVVFCLETLPDFRDGSSFDDPFFVVETLCICWFSFELLVRLLACPSKTAFFKNVMNLIDFVAILPYFVALGTELARQRGQPAMSLAILRVIRLVRVFRIFKLSRHSKGLQILGQTLRASMRELGLLIFFLFIGVVLFSSAVYFAEVDREDSHFTSIPESFWWAVVTMTTVGYGDMAPVTVGGKIVGSLCAIAGVLTISLPVPVIVSNFSYFYHRETEEEAMYSHV--------------TEV
XP_007503694.1_Monodelphis_domestica         DCCERVVINISGLRFETQLKTLAQFPNTLLGNPKKRMRYFDPLRNEYFFDRNRPSFDAILYYYQSGGRLRRPVNVPLDMFSEEIKFYELGEEAMEKFREDEGFIKEEERPLPEKEYQRQVWLLFEYPESSGPARVIAIVSVMVILISIVIFCLETLPELKENTTFTDPFFIVETLCIIWFSFELVVRFFACPSKTDFFKNIMNFIDIVAIIPYFITLGTEMAEQEGEQATSLAILRVIRLVRVFRIFKLSRHSKGLQILGQTLKASMRELGLLIFFLFIGVILFSSAVYFAEAEDADSHFSSIPDAFWWAVVSMTTVGYGDMYPVTIGGKIVGSLCAIAGVLTIALPVPVIVSNFNYFYHRETEEEQQLLHVSSSTISKSEYEIEETDV
XP_007485179.1_Monodelphis_domestica         ECCERVVINISGLRFETQLKTLAQFPETLLGDPKKRMRYFDPLRNEYFFDRNRPSFDAILYYYQSGGRLRRPVNVPLDIFSEEIRFYELGEEAMEMFREDEGYIKEEERPLPENEFQRQVWLLFEYPESSGPARIIAIVSVMVILISIVSFCLETLPIFRDNSTFTDPFFIVETLCIIWFSFEFLVRFFACPSKAGFFTNIMNIIDIVAIIPYFITLGTELAEKTGQQAMSLAILRVIRLVRVFRIFKLSRHSKGLQILGQTLKASMRELGLLIFFLFIGVILFSSAVYFAEADERDSQFPSIPDAFWWAVVSMTTVGYGDMVPTTIGGKIVGSLCAIAGVLTIALPVPVIVSNFNYFYHRETEEEQQYLQVSASTISKSDYEIQETDV
XP_001381982.3_Monodelphis_domestica         DCCERVVINISGLRFETQLKTLCQFPETLLGDPKRRMRYFDPLRNEYFFDRNRPSFDAILYYYQSGGRIRRPVNVPIDIFSEEIRFYQLGEEAMEKFREDEGFLREEERPLPRRDFQRQVWLLFEYPESSGPARGIAIVSVLVILISIVIFCLETLPEFRDNGTFSDPFFVVETLCIIWFSFELLVRFFACPSKATFSRNIMNLIDIVAIIPYFITLGTELAERQGQQAMSLAILRVIRLVRVFRIFKLSRHSKGLQILGQTLKASMRELGLLIFFLFIGVILFSSAVYFAEADDPSSGFSSIPDAFWWAVVTMTTVGYGDMHPVTIGGKIVGSLCAIAGVLTIALPVPVIVSNFNYFYHRETEEEQQYMHVSNSTLSKSEYVIEETDV
XP_056657970.1_Monodelphis_domestica         DCCERVVINVSGLRFETQMKTLAQFPETLLGDPEKRTQYFDPLRNEYFFDRNRPSFDAILYYYQSGGRLKRPVNVPFDIFTEEVKFYQLGEEALLKFREDEGFVREEEKALPENEFKKQIWLLFEYPESSSPARGIAIVSVLVILISIVIFCLETLPEFRDNDTFNDPFFIVETVCIIWFSFEFVVRCFACPSQALFFKNIMNIIDIVSILPYFITLGTDLAQQQQQQAMSFAILRIIRLVRVFRIFKLSRHSKGLQILGHTLRASMRELGLLIFFLFIGVILFSSAVYFAEADEPTTHFQSIPDAFWWAVVTMTTVGYGDMKPITVGGKIVGSLCAIAGVLTIALPVPVIVSNFNYFYHRETEEEQQMTQNSSSLGDKSEYEMEETDV
XP_001368410.1_Monodelphis_domestica         LHHQRVLINISGLRFETQLGTLAQFPDTLLGDPAKRLHYFDPLRNEYFFDRNRPSFDGILYYYQSGGRLRRPVNVSLDVFADEIRFYQLGDEAMERFREDEGFIKEEEKPLPRNEFQRQVWLIFEYPESSGSARGIAIVSVLVILISIITFCLETLPEFRDQNALADPFFIVETTCVVWFTFELLVRFFACPSKAEFSRNIMNIIDVVAIFPYFITLGTELAEQQGQQAMSLAILRVIRLVRVFRIFKLSRHSKGLQILGKTLQASMRELGLLIFFLFIGVILFSSAVYFAEADNHETHFSSIPDAFWWAVVTMTTVGYGDMRPVTVGGKIVGSLCAIAGVLTIALPVPVIVSNFNYFYHRETDEERALKEESKGSFTKP--DNMETDL
XP_056655251.1_Monodelphis_domestica         CSSERLVINISGLRFETQLRTLSLFPDTLLGDPGRRVRFFDPLRNEYFFDRNRPSFDAILYYYQSGGRLRRPVNVPLDIFLEEIRFYQLGEEALEAFREDEGCLPEGGKPLPSQPFKRQVWLLFEYPESSGPARGIAIVSVLVILISIVIFCLETLPQFRPRGSFTDPFFLVETLCIVWFTFELLVRFSACPSKPAFFRNIMNIIDLVAIFPYFITLGTELVQQQGQQAMSLAILRVIRLVRVFRIFKLSRHSKGLQILGKTLQASMRELGLLIFFLFIGVILFSSAVYFAEADDDDSLFSSIPDAFWWAVVTMTTVGYGDMYPMTVGGKIVGSLCAIAGVLTIALPVPVIVSNFNYFYHRETEEEQQYTHVVGGGLGKPDFEVAPTEV
XP_001381980.3_Monodelphis_domestica         EGNQRVIINIAGLRFETQLKTLNQFPETLLGDREKRVQFFDSMRNEYFFDRNRPSFDGILYYYQSGGKIRRPANVPIDVFADEISFYELGVEAMDQFREDEGFIKDPETQLPKNDFHRQFWLLFEYPESSSAARGVAVVSVLVVVISITIFCLETLPEFRENLSFTDPFFMVESTCIIWFTFELVLRFVVCPSKTGFFRNIMNIIDIISIIPYFVTLITELVQETAQQNMSLAILRIIRLVRVFRIFKLSRHSKGLQILGQTLKASMRELGLLIFFLFIGVILFSSAVYFAEVDEPESHFSSIPDGFWWAVVTMTTVGYGDMCPTTPGGKIVGTLCAIAGVLTIALPVPVIVSNFNYFYHRETEEEKNIPGESTDSLNKTNGSREK---
XP_007492745.1_Monodelphis_domestica         GCCERLVLNVAGLRFETRARTLGRYPDTLLGDPGRRRAFYDPTRGEFFLDRHRPSFDAILHYYQSGGRLRRPAHVPLDVFLDEVAFYELGADALAKLREDEGFAAEPERQLPRRPFARQLWLLFEFPESSAAARVVAVVSVLVILVSIVVFCLETLPDFRDGSQFDDPFFLVETLCICWFSFEFLVRLGASPSKADFFKNVMNLIDFVAILPYFVALGTELARQRGQPAMSLAILRVIRLVRVFRIFKLSRHSKGLQILGQTLRASMRELGLLIFFLFIGVVLFSSAVYFAEVDGPDSGFTSIPASFWWAVVTMTTVGYGDMAPATMGGKIVGSLCAIAGVLTISLPVPVIVSNFSYFYHRETEEDMRYRHVGLVGGSG-------TEV
XP_007662793.2_Ornithorhynchus_anatinus      ECYERVVINVSGLRFETQLKTLAQFPHTLLGNPKKRMRYFDPLRNEYFFDRNRPSFDAILYYYQSGGRLRRPASVPLDMFSEEIKFYELGEEAMEKFREDEGFIKEEERPLPEKEYQRQVWLLFEYPESSGPARVIAIVSVLVILISIVIFCLETLPELKDNVTLTDPFFIVETLCIVWFSFELVVRFFACPSKAEFFKNIMNFIDIVAIIPYFITLGTELAEQEGEQATSLAILRVIRLVRVFRIFKLSRHSKGLQILGQTLKASMRELGLLIFFLFIGVILFSSAVYFAEAEEADSHFSSIPDAFWWAVVSMTTVGYGDMYPVTIGGKIVGSLCAIAGVLTIALPVPVIVSNFNYFYHRETEEEQQLLHMSSSALSKSEYEIEDTKV
XP_028925757.1_Ornithorhynchus_anatinus      ECCERVVINISGLRFETQLKTLAQFPETLLGDPKKRMRYFDPLRNEYFFDRNRPSFDAILYYYQSGGRLRRPVNVPLDIFSEEIRFYELGEEAMEMFREDEGYIKEEERPLPENEFQRQVWLLFEYPESSGPARIIAIVSVMVILISIVSFCLETLPIFRDNSTFTDPFFIVETLCIIWFSFEFLVRFFACPSKAGFFTNIMNIIDIVAIIPYFITLGTELAEKPGQQAMSLAILRVIRLVRVFRIFKLSRHSKGLQILGQTLKASMRELGLLIFFLFIGVILFSSAVYFAEADERESQFPSIPDAFWWAVVSMTTVGYGDMVPTTIGGKIVGSLCAIAGVLTIALPVPVIVSNFNYFYHRETEEEQQYLQVSASTISKSDYEIQETDV
XP_028925501.1_Ornithorhynchus_anatinus      SGCERVVINISGLRFETQLQTLGHFPDTLLGDPARRVGHFDPLRNEYFFDRHRPSFDAILHYYQSGGRLRRPVNVPIDIFSEEIRFYQLGEEALEKFREDEGFLREEERPLPRRDFQRHVWLLFEYPESSGPARGIAIVSVLVILVSIVIFCLETLPEFRDNGSFSDPFFVVETLCIVWFSFELLVRFFACPSKATFSRNIMNLIDVVAIVPYFITLGTELAERQGQQAMSLAILRVIRLVRVFRIFKLSRHSKGLQILGQTLKASMRELGLLIFFLFIGVILFSSAVYFAEADDPSSGFSSIPDAFWWAVVTMTTVGYGDMHPVTIGGKIVGSLCAIAGVLTIALPVPVIVSNFNYFYHRETEEEQQYLHVGESPLGKAEYVVDETDV
XP_007657298.2_Ornithorhynchus_anatinus      DCCERVVINVSGLRFETQMKTLAQFPETLLGDPEKRTQYFDPLRNEYFFDRNRPSFDAILYYYQSGGRLKRPVNVPFDIFTEEVKFYQLGEEALLKFREDEGFVREEEKVLPENEFKKQIWLLFEYPESSSPARGIAIVSVLVILISIVIFCLETLPEFRDNDTFNDPFFIVETVCIIWFSFEFVVRCFACPSQAVFFKNIMNIIDIVSILPYFITLGTDLAQQQQQQAMSFAILRIIRLVRVFRIFKLSRHSKGLQILGHTLRASMRELGLLIFFLFIGVILFSSAVYFAEADEPTTHFQSIPDAFWWAVVTMTTVGYGDMKPITVGGKIVGSLCAIAGVLTIALPVPVIVSNFNYFYHRETEEEQQLTQNSSSLGEKSEYEMEETDV
XP_028928726.1_Ornithorhynchus_anatinus      GCCERLVLNVSGLRFETQAKTLLRFPDTLLGDPGRRGPYYDPLRDEYFFDRHRPSFDAVLYYYQSGGRLRRPAQVPLDVFLEELQFYQLGDEALAKFREDEGFAPEVERTLPRHPFLRQVWLLFEYPESSQAARVIAVVSVLVILISIVIFCLETLPDFRDNGTFDDPFFAVETVCICWFSFEFLVRLLASPSKPIFFKNVMNLIDFMAIIPYFVALGTEFARQRGQPAMSLAILRVIRLVRVFRIFKLSRHSKGLQILGQTLRASMRELGLLIFFLFIGVILFSSAVYFAEADREDTSFTSIPEAFWWAVVTMTTVGYGDMSPVTVGGKIVGSLCAIAGVLTISLPVPVIVSNFSYFYHRETEEDPQYRHVSHGTEGAEEL----TEV
XP_007658545.2_Ornithorhynchus_anatinus      CSSERLIINISGLRFETQLGTLGLFPDTLLGDPNRRVRYFDPLRNEYFFDRNRPSFDAILYYYQSGGRLRRPASVPLDIFLEEIRFYQLGDEALEAFREEEGCLPEAGKALPARPLQRQVWLLFEYPESSGPARGIAIVSVLVILVSIVIFCLETLPQFRPRGGFTDPFFLVETLCIVWFSFELLVRFSACPSKAEFSRNIMNVIDVVAIFPYFITLGTELGQPPPQQAMSLAILRVIRLVRVFRIFKLSRHSKGLQILGQTLKASMRELGLLIFFLFIGVILFSSAVYFAEADDQDSLFSSIPDAFWWAVVTMTTVGYGDMYPLTVGGKIVGSLCAIAGVLTIALPVPVIVSNFNYFYHRETEEELQYTHVVDGAAGRVDFDAIRTEV
XP_001511062.3_Ornithorhynchus_anatinus      PPSQRILLNVSGLRFETQLSTLAQFPDTLLGDPTRRLRFFDPLRNEYFFDRHRPSFDAILYYYQSGGRLRRPASVSLDVFADEIRFYQLGEEAMERFREEEGFPREEEKALPARPLQRQVWLLFEYPESSGPARGIAIVSVLVILISIVTFCLETLPQFRDNATLADPFFLVETTCVVWFSFELVARFSTCPSKAEFSRDVMNVIDVVSIFPYFITLGTELGQPPPQQAMSLAILRVIRLVRVFRIFKLSRHSKGLQILGQTLKASMRELGLLIFFLFIGVILFSSAVYFAEADDRDSHFSSIPDAFWWAVVTMTTVGYGDMRPVTVGGKIVGSLCAIAGVLTIALPVPVIVSNFNYFYHRETEDGQALVEESRGSLGPAGAPDVETDL
XP_001508137.1_Ornithorhynchus_anatinus      EGDQRVIINVAGLRFETQLRTLSQFPETLLGDREKRTRFFDSMRNEYFFDRNRPSFDGILYYYQSGGKIRRPANVPLDVFADEISFYELGQEALTQFRDDEGFIKDPETPLPKNDFHRQFWLLFEYPESSGAARGVAVVSVLVVVISITIFCLETLPEFRENLSFTDPFFMVESACIVWFTFELTLRFAVCPSKADFFRNIMNVIDVISVVPYFVTLVTELVRESSQQAMSLAILRVIRLVRVFRIFKLSRHSKGLQILGQTLKASMRELGLLIFFLFIGVILFSSAVYFAEVDEPESHFSSIPDGFWWAVVTMTTVGYGDMCPITPGGKIVGTLCAIAGVLTIALPVPVIVSNFNYFYHRETEEEKSQQGESTDSLNQTNGSGEK---
XP_043943489.1_Protopterus_annectens         DCCERVVINIAGLRFETQLKTLAQFPNTLLGNPKKRMRYFDPLRNEYFFDRNRPSFDAILYYYQSGGRLRRPVNVPLDMFSEEIKFYELGPEAMDKFREDEGFIREEERPLPENEYQRQVWLLFEHPESSGPARIIAIISVMVILISIVIFCLETLPDLKYNTTFFNPFFVVETLCIIWFTFELGVRFVACPSKAEFSKNIMNIIDIVAIIPYFITLGTELANDEGDQATSLAILRVIRLVRVFRIFKLSRHSKGLQILGQTLKASMRELGLLIFFLFIGVILFSSAIYFAEFEHPDTYFTSIPDAFWWAVVSMTTVGYGDTVPVTIGGKIVGSLCAIAGVLTIALPVPVIVSNFNYFYHRETEEEQQLLRTSSSTFSKSEYEIEETDV
XP_043932543.1_Protopterus_annectens         ECCERVVINISGLRFETQLKTLAQFPETLLGDPKKRMRYFDPLRNEYFFDRNRPSFDAILYYYQSGGRLRRPVNVPLDIFSEEIRFYELGEEAMEMFREDEGFIKEEERPLPDNELQRQLWLLFEYPESSGAARIIAIVSVTVILVSIVSFCLETLPLFKENSTFTDPFFIVETLCIIWFSFEFLVRFFACPSKAGFFTNIMNIIDIVAIIPYFITLGTEMAEKQGQQAMSLAILRVIRLVRVFRIFKLSRHSKGLQILGQTLKASMRELGLLIFFLFIGVILFSSAVYFAEADETTSQFESIPEAFWWAVVSMTTVGYGDMVPITIGGKIVGSLCAIAGVLTIALPVPVIVSNFNYFYHRETEEEQQYLQVSASTISKSDYEIQETDV
XP_043932544.1_Protopterus_annectens         ECCERVVINISGLRFETQLKTLAQFPDTLLGDPKKRMRYFDPLRNEYFFDRNRPSFDAILYYYQSGGRIRRPVNVPIDIFSEEIRFYELGEEAMEKFKDDEGFIKEEERPLPTNEFQRQVWLLFEYPESSGPARGIAIVSVLVILISIVIFCLETLPEFRDNGTFADPFFVVETLCIIWFSFELLVRFFACPSKATFSKNIMNIIDIVAIIPYFITLGTELAERQGQQAMSLAILRVIRLVRVFRIFKLSRHSKGLQILGQTLKASMRELGLLIFFLFIGVILFSSAVYFAEADDPTSEFNSIPDAFWWAVVTMTTVGYGDMHPVTIGGKIVGSLCAIAGVLTIALPVPVIVSNFNYFYHRETEEEQQYLHVSTSSLSKSEYVIEETDV
XP_043915585.1_Protopterus_annectens         ECYERVVINVSGLKFETQLKTLSQFPETLLGNPEKRIRYFDPLRNEYFFDRNRPSFDAILYYYQSGGRLKRPVNVPFDIFSEEVKFYELGEEALLKFREDEGFVKEEEKPLPENEFKRQVWLLFEYPESSSPARGIAIVSVLVILISIVIFCLETLPEFRDNQTFNDPFFIVESVCIVWFSFEFMVRFFACPSKAVFFKNIMNIIDIVSIMPYFITLGTDLAQEQGQQAMSFAILRTIRLVRVFRIFKLSRHSKGLQILGHTLRASMRELGLLIFFLFIGVILFSSAVYFAEADEPTSHFQSIPDAFWWAVVTMTTVGYGDMKPITVGGKIVGSLCAIAGVLTIALPVPVIVSNFNYFYHRETEEEQQLAQESSSLDGKSGYEMEETDV
XP_043943486.1_Protopterus_annectens         ESNEKVVINIAGLRFETQLTTLAQFPDTLLGDPDKRMRYFDPLRNEYFFDRNRPSFDGILYFYQSGGKIRRPVNVSIDVFADEIRFYELGEEAMERFREDEGFIKEEEKPLPQNDFQRQVWLIFEYPESSSPARGIAIVSVLVILISIITFCLETLPEFRD---MSDPFFIIETTCVIWFTFELGVRFFACPSKADFSKNIMNIIDIVAIFPYFITLGTELAEQHGQQAMSLAILRVIRLVRVFRIFKLSRHSKGLQILGQTLKASMRELGLLIFFLFIGVILFSSAVYFAEADDPDSHFSSIPDAFWWAVVTMTTVGYGDMKPITVGGKIVGSLCAIAGVLTIALPVPVIVSNFNYFYHRETDEEQSLKDESSPSLSKAGHENSQTDL
XP_043939287.1_Protopterus_annectens         DCCERVVINVSGLRFETQLKTLAQFPDTLLGDPHRRIHFFDPLRNEYFFDRNRPCFDAILYYYQSGGRLKRPPNVPLDVFMEELKFYELGDEALMKFRMDEGFPKEEERPLPEAEFQRQIWLLFEYPESSSAARIIAIISVMVILISIVIFCVETLPEFKDNSSFEDPFFIVETICICWFSFELFVRFAASPSKAAFFKNIMNIIDFVAIIPYFVALGTEFARQKGQPAMSLAILRVIRLVRVFRIFKLSRHSKGLQILGQTLKASMRELGLLIFFLFIGVILFSSAVYFAESDHDATAFTSIPEAFWWAVVTMTTVGYGDMSPVTVGGKIVGSLCAIAGVLTISLPVPVIVSNFSYFYHRETEEDPQYTHIDKSTGQEDEL----TQV
XP_043943490.1_Protopterus_annectens         ECCERVAINISGLRFETQLRTLAQFPHTLLGDPRRRVRYFDPLRNEYFFDRNRPSFDAILYYYQSGGKLRRPASVPLDIFTEEIKFYELGDEALERFREDEGFIKEEEKPLPEKEFQRQLWLLFEYPESSGPARCIALVSVIVILISIVIFCLETLPEFRENGTFTDPFFIVETLCIVWFTFELAVRFFACPSKAAFFKNIMNIIDIVAIIPYFITLGMELAEQQGQQAMSLAILRVIRLVRVFRIFKLSRHSKGLQILGKTLQASMRELGLLIFFLFIGVILFSSAVYFAETDDPNSVFTSIPDAFWWAVVSMTTVGYGDMYPATIGGKIVGSLCAIAGVLTIALPVPVIVSNFNYFYHRETEGDQEYTHVSRLCLQENEENSKDTEV
XP_043932371.1_Protopterus_annectens         EGDQRVIINIAGLRFETQLKTLNEFPDTLLGDPQKRMQYFDSMRNEYFFDRNRPSFDGILYYYQSGGKIRRPANVPIDVFADEILFYELGSDAMEQFREDEGFIKDPEIPLPTHDIQRQFWLLFEYPESSSAARAVALVSVFVIVVSIIIFCLETLPEFRENATFTDPFFVIETACIVWFFFELMIRFFVCPSKQEFFRNIMNIIDIVSIIPYFVTLITELIKQQGQQTMSLAILRIIRLVRVFRIFKLSRHSKGLQILGQTLKASMRELGLLIFFLFIGVILFSSAVYFAEVDEPKSQFTSIPDGFWWAVVTMTTVGYGDMCPITLGGKMVGTLCAIAGVLTIALPVPVIVSNFNYFYHRETEEERVLPEDSTLSLNKLNGNH-K---
XP_043915614.1_Protopterus_annectens         KCSGRITINVSGLKFETQLTTLSQFPDTLLGNPKKRRRYFDPLRNEYFFDRHRASFDGILYYYQSGGKVKRSPDVPFDVFLEELEFYELGEEVVTKFKADEGYFKEKEKLMPQNEFKYQLWLLHEHPESSKIAKVIAVVSILVIVISIAIFCLETVPDLRNNEAFSNPFFIIESICIAWFSYEFLVRLFACPSKVAFCKDIMNIIDIVSMLPYYITLCIDMTKEKGQQVMSFAFLRIIRVLRIFRIFKLSRYSKGLQILGQTLKASLKELGMLIFFLFISVIFFSSAVYFADIDDPTSQFQSIPDAFWWAIITMTTVGYGDMKPVTIGGKIVGSICAIAGVLTIALPVPVIVSNFNYFYHRENGKKDKAAQE-----------------
;
END;
```
