## Supplementary material for "Tracing the origins of human voltage-gated K^+^ channels: where they come from and what we lost along the way": Data S20

```
#NEXUS
[ID: 1627654384]
begin taxa;
 dimensions ntax=271;
 taxlabels
 Homo_sapiens_Kv1.4
 Homo_sapiens_Kv1.2
 Homo_sapiens_Kv1.3
 Homo_sapiens_Kv1.1
 Homo_sapiens_Kv1.5
 Homo_sapiens_Kv1.6
 Homo_sapiens_Kv1.7
 Homo_sapiens_Kv1.8
 Mus_musculus_Kv1.1
 Mus_musculus_Kv1.2
 Mus_musculus_Kv1.3
 Mus_musculus_Kv1.4
 Mus_musculus_Kv1.5
 Mus_musculus_Kv1.6
 Mus_musculus_Kv1.8
 Mus_musculus_Kv1.7
 XP_067977753.1_Myxine_glutinosa
 XP_067980101.1_Myxine_glutinosa
 XP_067979414.1_Myxine_glutinosa
 XP_067967571.1_Myxine_glutinosa
 XP_067963349.1_Myxine_glutinosa
 XP_067966046.1_Myxine_glutinosa
 XP_067977541.1_Myxine_glutinosa
 XP_067973272.1_Myxine_glutinosa
 XP_032815946.1_Petromyzon_marinus
 XP_032800681.1_Petromyzon_marinus
 XP_032802796.1_Petromyzon_marinus
 XP_032802798.1_Petromyzon_marinus
 XP_032828100.1_Petromyzon_marinus
 XP_032833979.1_Petromyzon_marinus
 XP_032833988.1_Petromyzon_marinus
 XP_032804542.1_Petromyzon_marinus
 XP_032833977.1_Petromyzon_marinus
 XP_032821220.1_Petromyzon_marinus
 XP_032836252.1_Petromyzon_marinus
 XP_032837285.1_Petromyzon_marinus
 XP_032805547.1_Petromyzon_marinus
 XP_032828101.1_Petromyzon_marinus
 XP_032814121.1_Petromyzon_marinus
 XP_014340134.1_Latimeria_chalumnae
 XP_064417444.1_Latimeria_chalumnae
 XP_005987632.1_Latimeria_chalumnae
 XP_005987743.1_Latimeria_chalumnae
 XP_005991276.1_Latimeria_chalumnae
 XP_006013184.1_Latimeria_chalumnae
 XP_005996789.1_Latimeria_chalumnae
 XP_005987742.1_Latimeria_chalumnae
 XP_020390878.1_Rhincodon_typus
 XP_020388507.1_Rhincodon_typus
 XP_048462911.1_Rhincodon_typus
 XP_048466250.1_Rhincodon_typus
 XP_020370030.2_Rhincodon_typus
 XP_020390867.2_Rhincodon_typus
 XP_020388510.2_Rhincodon_typus
 XP_032895489.1_Amblyraja_radiata
 XP_032898547.1_Amblyraja_radiata
 XP_032869202.1_Amblyraja_radiata
 XP_032894530.1_Amblyraja_radiata
 XP_032895491.1_Amblyraja_radiata
 XP_032895221.1_Amblyraja_radiata
 XP_032898555.1_Amblyraja_radiata
 NP_001280068.1_Callorhinchus_milii
 XP_007902375.2_Callorhinchus_milii
 NP_001279328.1_Callorhinchus_milii
 NP_001279324.1_Callorhinchus_milii
 XP_042197515.1_Callorhinchus_milii
 XP_007902374.2_Callorhinchus_milii
 XP_007908041.2_Callorhinchus_milii
 XP_007892489.2_Callorhinchus_milii
 XP_041058688.1_Carcharodon_carcharias
 XP_041051534.1_Carcharodon_carcharias
 XP_041052551.1_Carcharodon_carcharias
 XP_041033722.1_Carcharodon_carcharias
 XP_041059040.1_Carcharodon_carcharias
 XP_041059039.1_Carcharodon_carcharias
 XP_015208228.1_Lepisosteus_oculatus
 XP_015197543.1_Lepisosteus_oculatus
 XP_015208426.1_Lepisosteus_oculatus
 XP_015197852.1_Lepisosteus_oculatus
 XP_015194130.1_Lepisosteus_oculatus
 XP_006633553.2_Lepisosteus_oculatus
 XP_015197629.1_Lepisosteus_oculatus
 XP_017349323.1_Ictalurus_punctatus
 XP_017329070.1_Ictalurus_punctatus
 XP_017341946.1_Ictalurus_punctatus
 XP_017334647.1_Ictalurus_punctatus
 XP_017334648.1_Ictalurus_punctatus
 XP_017341838.1_Ictalurus_punctatus
 XP_017350258.1_Ictalurus_punctatus
 XP_053532636.1_Ictalurus_punctatus
 XP_017349324.1_Ictalurus_punctatus
 XP_047013198.1_Ictalurus_punctatus
 XP_017334711.2_Ictalurus_punctatus
 XP_017347879.1_Ictalurus_punctatus
 XP_017342024.1_Ictalurus_punctatus
 XP_005163101.1_Danio_rerio
 XP_699869.2_Danio_rerio
 XP_003198877.1_Danio_rerio
 NP_001104640.1_Danio_rerio
 XP_005174156.1_Danio_rerio
 XP_005172172.1_Danio_rerio
 XP_003201808.1_Danio_rerio
 XP_021330984.1_Danio_rerio
 XP_005169005.1_Danio_rerio
 NP_001124098.1_Danio_rerio
 XP_005171693.2_Danio_rerio
 XP_002667319.1_Danio_rerio
 XP_021332962.1_Danio_rerio
 XP_029698131.1_Takifugu_rubripes
 XP_003979660.1_Takifugu_rubripes
 XP_003973122.1_Takifugu_rubripes
 XP_011600747.1_Takifugu_rubripes
 XP_003963334.2_Takifugu_rubripes
 XP_003973123.2_Takifugu_rubripes
 XP_003979711.2_Takifugu_rubripes
 XP_011608501.2_Takifugu_rubripes
 XP_003967690.2_Takifugu_rubripes
 XP_003973121.2_Takifugu_rubripes
 XP_011600773.1_Takifugu_rubripes
 XP_029706965.1_Takifugu_rubripes
 XP_035257400.1_Anguilla_anguilla
 XP_035283228.1_Anguilla_anguilla
 XP_035239554.1_Anguilla_anguilla
 XP_035245379.1_Anguilla_anguilla
 XP_035242963.1_Anguilla_anguilla
 XP_035257401.1_Anguilla_anguilla
 XP_035257399.1_Anguilla_anguilla
 XP_035283229.1_Anguilla_anguilla
 XP_035280455.1_Anguilla_anguilla
 XP_035273761.1_Anguilla_anguilla
 XP_035243286.1_Anguilla_anguilla
 KAG5832324.1_Anguilla_anguilla
 XP_035237103.1_Anguilla_anguilla
 XP_035259095.1_Anguilla_anguilla
 XP_004912857.1_Xenopus_tropicalis
 XP_031752644.1_Xenopus_tropicalis
 XP_004910792.1_Xenopus_tropicalis
 XP_004912861.1_Xenopus_tropicalis
 XP_004913509.1_Xenopus_tropicalis
 XP_004912856.2
 XP_002939286.2_Xenopus_tropicalis
 XP_002938481.1_Xenopus_tropicalis
 XP_033774560.1_Geotrypetes_seraphini
 XP_033774648.1_Geotrypetes_seraphini
 XP_033808742.1_Geotrypetes_seraphini
 XP_033783795.1_Geotrypetes_seraphini
 XP_033809400.1_Geotrypetes_seraphini
 XP_033774543.1_Geotrypetes_seraphini
 XP_033816560.1_Geotrypetes_seraphini
 XP_069484429.1_Ambystoma_mexicanum
 XP_069489640.1_Ambystoma_mexicanum
 XP_069489643.1_Ambystoma_mexicanum
 XP_069484427.1_Ambystoma_mexicanum
 XP_069484426.1_Ambystoma_mexicanum
 XP_069488714.1_Ambystoma_mexicanum
 XP_069479628.1_Ambystoma_mexicanum
 XP_069461914.1_Ambystoma_mexicanum
 XP_005307064.1_Chrysemys_picta_bellii
 XP_065448442.1_Chrysemys_picta_bellii
 XP_005280568.1_Chrysemys_picta_bellii
 XP_005286920.1_Chrysemys_picta_bellii
 XP_065426944.1_Chrysemys_picta_bellii
 XP_065427007.1_Chrysemys_picta_bellii
 XP_005285790.1_Chrysemys_picta_bellii
 XP_005280571.1_Chrysemys_picta_bellii
 XP_006273616.1_Alligator_mississippiensis
 XP_019348081.1_Alligator_mississippiensis
 XP_006266264.1_Alligator_mississippiensis
 XP_019332182.1_Alligator_mississippiensis
 XP_059582192.1_Alligator_mississippiensis
 XP_006258772.3_Alligator_mississippiensis
 XP_019347128.1_Alligator_mississippiensis
 XP_019348007.1_Alligator_mississippiensis
 XP_013912781.1_Thamnophis_sirtalis
 XP_013925627.1_Thamnophis_sirtalis
 XP_013925630.1_Thamnophis_sirtalis
 XP_013912197.1_Thamnophis_sirtalis
 XP_013920563.1_Thamnophis_sirtalis
 XP_013912793.1_Thamnophis_sirtalis
 XP_013912201.1_Thamnophis_sirtalis
 XP_052671386.1_Harpia_harpyja
 XP_052671398.1_Harpia_harpyja
 XP_052646457.1_Harpia_harpyja
 XP_052667666.1_Harpia_harpyja
 XP_052645655.1_Harpia_harpyja
 XP_052645587.1_Harpia_harpyja
 XP_052671394.1_Harpia_harpyja
 XP_004938130.1_Gallus_gallus
 NP_989794.1_Gallus_gallus
 NP_001025549.2_Gallus_gallus
 NP_990230.2_Gallus_gallus
 XP_003643199.4_Gallus_gallus
 XP_015147812.1_Gallus_gallus
 NP_001383206.1_Gallus_gallus
 XP_071624342.1_Heliangelus_exortis
 XP_071618208.1_Heliangelus_exortis
 XP_071624571.1_Heliangelus_exortis
 XP_071589508.1_Heliangelus_exortis
 XP_071589484.1_Heliangelus_exortis
 XP_071624530.1_Heliangelus_exortis
 XP_071589511.1_Heliangelus_exortis
 NC_089978.1_Apteryx_mantelli
 XP_013798029.2_Apteryx_mantelli
 XP_013798036.1_Apteryx_mantelli
 XP_013803255.1_Apteryx_mantelli
 XP_013814776.1_Apteryx_mantelli
 XP_013803256.2_Apteryx_mantelli
 XP_013798033.1_Apteryx_mantelli
 XP_015482431.1_Parus_major
 XP_015506272.1_Parus_major
 XP_015506271.1_Parus_major
 XP_015486688.1_Parus_major
 XP_015482500.1_Parus_major
 XP_015484970.1_Parus_major
 XP_033375787.1
 XP_039576934.1_Passer_montanus
 XP_039565444.1_Passer_montanus
 XP_039565452.1_Passer_montanus
 XP_039581040.1_Passer_montanus
 XP_039576946.1_Passer_montanus
 XP_039576402.1_Passer_montanus
 XP_039565432.1_Passer_montanus
 XP_019689951.1_Felis_catus
 XP_011283363.1_Felis_catus
 XP_019694655.3_Felis_catus
 XP_006937225.2
 XP_006933492.2_Felis_catus
 XP_003988340.1_Felis_catus
 XP_003990478.2_Felis_catus
 XP_023101161.1_Felis_catus
 XP_003410682.1_Loxodonta_africana
 XP_023403218.1_Loxodonta_africana
 XP_003409616.2_Loxodonta_africana
 XP_003412355.1_Loxodonta_africana
 XP_003410683.1_Loxodonta_africana
 XP_003410826.2_Loxodonta_africana
 XP_003409614.1_Loxodonta_africana
 XP_064150067.1_Loxodonta_africana
 XP_023615710.1_Myotis_lucifugus
 XP_023612791.1_Myotis_lucifugus
 XP_006110201.2_Myotis_lucifugus
 XP_006091666.1_Myotis_lucifugus
 XP_006084194.1_Myotis_lucifugus
 XP_023615727.1_Myotis_lucifugus
 XP_023612891.1_Myotis_lucifugus
 XP_036163160.1_Myotis_myotis
 XP_007503694.1_Monodelphis_domestica
 XP_007485179.1_Monodelphis_domestica
 XP_001381982.3_Monodelphis_domestica
 XP_056657970.1_Monodelphis_domestica
 XP_001368410.1_Monodelphis_domestica
 XP_056655251.1_Monodelphis_domestica
 XP_001381980.3_Monodelphis_domestica
 XP_007492745.1_Monodelphis_domestica
 XP_007662793.2_Ornithorhynchus_anatinus
 XP_028925757.1_Ornithorhynchus_anatinus
 XP_028925501.1_Ornithorhynchus_anatinus
 XP_007657298.2_Ornithorhynchus_anatinus
 XP_028928726.1_Ornithorhynchus_anatinus
 XP_007658545.2_Ornithorhynchus_anatinus
 XP_001511062.3_Ornithorhynchus_anatinus
 XP_001508137.1_Ornithorhynchus_anatinus
 XP_043943489.1_Protopterus_annectens
 XP_043932543.1_Protopterus_annectens
 XP_043932544.1_Protopterus_annectens
 XP_043915585.1_Protopterus_annectens
 XP_043943486.1_Protopterus_annectens
 XP_043939287.1_Protopterus_annectens
 XP_043943490.1_Protopterus_annectens
 XP_043932371.1_Protopterus_annectens
 XP_043915614.1_Protopterus_annectens
 ;
end;
begin trees;
 translate
 1 Homo_sapiens_Kv1.4,
 2 Homo_sapiens_Kv1.2,
 3 Homo_sapiens_Kv1.3,
 4 Homo_sapiens_Kv1.1,
 5 Homo_sapiens_Kv1.5,
 6 Homo_sapiens_Kv1.6,
 7 Homo_sapiens_Kv1.7,
 8 Homo_sapiens_Kv1.8,
 9 Mus_musculus_Kv1.1,
 10 Mus_musculus_Kv1.2,
 11 Mus_musculus_Kv1.3,
 12 Mus_musculus_Kv1.4,
 13 Mus_musculus_Kv1.5,
 14 Mus_musculus_Kv1.6,
 15 Mus_musculus_Kv1.8,
 16 Mus_musculus_Kv1.7,
 17 XP_067977753.1_Myxine_glutinosa,
 18 XP_067980101.1_Myxine_glutinosa,
 19 XP_067979414.1_Myxine_glutinosa,
 20 XP_067967571.1_Myxine_glutinosa,
 21 XP_067963349.1_Myxine_glutinosa,
 22 XP_067966046.1_Myxine_glutinosa,
 23 XP_067977541.1_Myxine_glutinosa,
 24 XP_067973272.1_Myxine_glutinosa,
 25 XP_032815946.1_Petromyzon_marinus,
 26 XP_032800681.1_Petromyzon_marinus,
 27 XP_032802796.1_Petromyzon_marinus,
 28 XP_032802798.1_Petromyzon_marinus,
 29 XP_032828100.1_Petromyzon_marinus,
 30 XP_032833979.1_Petromyzon_marinus,
 31 XP_032833988.1_Petromyzon_marinus,
 32 XP_032804542.1_Petromyzon_marinus,
 33 XP_032833977.1_Petromyzon_marinus,
 34 XP_032821220.1_Petromyzon_marinus,
 35 XP_032836252.1_Petromyzon_marinus,
 36 XP_032837285.1_Petromyzon_marinus,
 37 XP_032805547.1_Petromyzon_marinus,
 38 XP_032828101.1_Petromyzon_marinus,
 39 XP_032814121.1_Petromyzon_marinus,
 40 XP_014340134.1_Latimeria_chalumnae,
 41 XP_064417444.1_Latimeria_chalumnae,
 42 XP_005987632.1_Latimeria_chalumnae,
 43 XP_005987743.1_Latimeria_chalumnae,
 44 XP_005991276.1_Latimeria_chalumnae,
 45 XP_006013184.1_Latimeria_chalumnae,
 46 XP_005996789.1_Latimeria_chalumnae,
 47 XP_005987742.1_Latimeria_chalumnae,
 48 XP_020390878.1_Rhincodon_typus,
 49 XP_020388507.1_Rhincodon_typus,
 50 XP_048462911.1_Rhincodon_typus,
 51 XP_048466250.1_Rhincodon_typus,
 52 XP_020370030.2_Rhincodon_typus,
 53 XP_020390867.2_Rhincodon_typus,
 54 XP_020388510.2_Rhincodon_typus,
 55 XP_032895489.1_Amblyraja_radiata,
 56 XP_032898547.1_Amblyraja_radiata,
 57 XP_032869202.1_Amblyraja_radiata,
 58 XP_032894530.1_Amblyraja_radiata,
 59 XP_032895491.1_Amblyraja_radiata,
 60 XP_032895221.1_Amblyraja_radiata,
 61 XP_032898555.1_Amblyraja_radiata,
 62 NP_001280068.1_Callorhinchus_milii,
 63 XP_007902375.2_Callorhinchus_milii,
 64 NP_001279328.1_Callorhinchus_milii,
 65 NP_001279324.1_Callorhinchus_milii,
 66 XP_042197515.1_Callorhinchus_milii,
 67 XP_007902374.2_Callorhinchus_milii,
 68 XP_007908041.2_Callorhinchus_milii,
 69 XP_007892489.2_Callorhinchus_milii,
 70 XP_041058688.1_Carcharodon_carcharias,
 71 XP_041051534.1_Carcharodon_carcharias,
 72 XP_041052551.1_Carcharodon_carcharias,
 73 XP_041033722.1_Carcharodon_carcharias,
 74 XP_041059040.1_Carcharodon_carcharias,
 75 XP_041059039.1_Carcharodon_carcharias,
 76 XP_015208228.1_Lepisosteus_oculatus,
 77 XP_015197543.1_Lepisosteus_oculatus,
 78 XP_015208426.1_Lepisosteus_oculatus,
 79 XP_015197852.1_Lepisosteus_oculatus,
 80 XP_015194130.1_Lepisosteus_oculatus,
 81 XP_006633553.2_Lepisosteus_oculatus,
 82 XP_015197629.1_Lepisosteus_oculatus,
 83 XP_017349323.1_Ictalurus_punctatus,
 84 XP_017329070.1_Ictalurus_punctatus,
 85 XP_017341946.1_Ictalurus_punctatus,
 86 XP_017334647.1_Ictalurus_punctatus,
 87 XP_017334648.1_Ictalurus_punctatus,
 88 XP_017341838.1_Ictalurus_punctatus,
 89 XP_017350258.1_Ictalurus_punctatus,
 90 XP_053532636.1_Ictalurus_punctatus,
 91 XP_017349324.1_Ictalurus_punctatus,
 92 XP_047013198.1_Ictalurus_punctatus,
 93 XP_017334711.2_Ictalurus_punctatus,
 94 XP_017347879.1_Ictalurus_punctatus,
 95 XP_017342024.1_Ictalurus_punctatus,
 96 XP_005163101.1_Danio_rerio,
 97 XP_699869.2_Danio_rerio,
 98 XP_003198877.1_Danio_rerio,
 99 NP_001104640.1_Danio_rerio,
 100 XP_005174156.1_Danio_rerio,
 101 XP_005172172.1_Danio_rerio,
 102 XP_003201808.1_Danio_rerio,
 103 XP_021330984.1_Danio_rerio,
 104 XP_005169005.1_Danio_rerio,
 105 NP_001124098.1_Danio_rerio,
 106 XP_005171693.2_Danio_rerio,
 107 XP_002667319.1_Danio_rerio,
 108 XP_021332962.1_Danio_rerio,
 109 XP_029698131.1_Takifugu_rubripes,
 110 XP_003979660.1_Takifugu_rubripes,
 111 XP_003973122.1_Takifugu_rubripes,
 112 XP_011600747.1_Takifugu_rubripes,
 113 XP_003963334.2_Takifugu_rubripes,
 114 XP_003973123.2_Takifugu_rubripes,
 115 XP_003979711.2_Takifugu_rubripes,
 116 XP_011608501.2_Takifugu_rubripes,
 117 XP_003967690.2_Takifugu_rubripes,
 118 XP_003973121.2_Takifugu_rubripes,
 119 XP_011600773.1_Takifugu_rubripes,
 120 XP_029706965.1_Takifugu_rubripes,
 121 XP_035257400.1_Anguilla_anguilla,
 122 XP_035283228.1_Anguilla_anguilla,
 123 XP_035239554.1_Anguilla_anguilla,
 124 XP_035245379.1_Anguilla_anguilla,
 125 XP_035242963.1_Anguilla_anguilla,
 126 XP_035257401.1_Anguilla_anguilla,
 127 XP_035257399.1_Anguilla_anguilla,
 128 XP_035283229.1_Anguilla_anguilla,
 129 XP_035280455.1_Anguilla_anguilla,
 130 XP_035273761.1_Anguilla_anguilla,
 131 XP_035243286.1_Anguilla_anguilla,
 132 KAG5832324.1_Anguilla_anguilla,
 133 XP_035237103.1_Anguilla_anguilla,
 134 XP_035259095.1_Anguilla_anguilla,
 135 XP_004912857.1_Xenopus_tropicalis,
 136 XP_031752644.1_Xenopus_tropicalis,
 137 XP_004910792.1_Xenopus_tropicalis,
 138 XP_004912861.1_Xenopus_tropicalis,
 139 XP_004913509.1_Xenopus_tropicalis,
 140 XP_004912856.2,
 141 XP_002939286.2_Xenopus_tropicalis,
 142 XP_002938481.1_Xenopus_tropicalis,
 143 XP_033774560.1_Geotrypetes_seraphini,
 144 XP_033774648.1_Geotrypetes_seraphini,
 145 XP_033808742.1_Geotrypetes_seraphini,
 146 XP_033783795.1_Geotrypetes_seraphini,
 147 XP_033809400.1_Geotrypetes_seraphini,
 148 XP_033774543.1_Geotrypetes_seraphini,
 149 XP_033816560.1_Geotrypetes_seraphini,
 150 XP_069484429.1_Ambystoma_mexicanum,
 151 XP_069489640.1_Ambystoma_mexicanum,
 152 XP_069489643.1_Ambystoma_mexicanum,
 153 XP_069484427.1_Ambystoma_mexicanum,
 154 XP_069484426.1_Ambystoma_mexicanum,
 155 XP_069488714.1_Ambystoma_mexicanum,
 156 XP_069479628.1_Ambystoma_mexicanum,
 157 XP_069461914.1_Ambystoma_mexicanum,
 158 XP_005307064.1_Chrysemys_picta_bellii,
 159 XP_065448442.1_Chrysemys_picta_bellii,
 160 XP_005280568.1_Chrysemys_picta_bellii,
 161 XP_005286920.1_Chrysemys_picta_bellii,
 162 XP_065426944.1_Chrysemys_picta_bellii,
 163 XP_065427007.1_Chrysemys_picta_bellii,
 164 XP_005285790.1_Chrysemys_picta_bellii,
 165 XP_005280571.1_Chrysemys_picta_bellii,
 166 XP_006273616.1_Alligator_mississippiensis,
 167 XP_019348081.1_Alligator_mississippiensis,
 168 XP_006266264.1_Alligator_mississippiensis,
 169 XP_019332182.1_Alligator_mississippiensis,
 170 XP_059582192.1_Alligator_mississippiensis,
 171 XP_006258772.3_Alligator_mississippiensis,
 172 XP_019347128.1_Alligator_mississippiensis,
 173 XP_019348007.1_Alligator_mississippiensis,
 174 XP_013912781.1_Thamnophis_sirtalis,
 175 XP_013925627.1_Thamnophis_sirtalis,
 176 XP_013925630.1_Thamnophis_sirtalis,
 177 XP_013912197.1_Thamnophis_sirtalis,
 178 XP_013920563.1_Thamnophis_sirtalis,
 179 XP_013912793.1_Thamnophis_sirtalis,
 180 XP_013912201.1_Thamnophis_sirtalis,
 181 XP_052671386.1_Harpia_harpyja,
 182 XP_052671398.1_Harpia_harpyja,
 183 XP_052646457.1_Harpia_harpyja,
 184 XP_052667666.1_Harpia_harpyja,
 185 XP_052645655.1_Harpia_harpyja,
 186 XP_052645587.1_Harpia_harpyja,
 187 XP_052671394.1_Harpia_harpyja,
 188 XP_004938130.1_Gallus_gallus,
 189 NP_989794.1_Gallus_gallus,
 190 NP_001025549.2_Gallus_gallus,
 191 NP_990230.2_Gallus_gallus,
 192 XP_003643199.4_Gallus_gallus,
 193 XP_015147812.1_Gallus_gallus,
 194 NP_001383206.1_Gallus_gallus,
 195 XP_071624342.1_Heliangelus_exortis,
 196 XP_071618208.1_Heliangelus_exortis,
 197 XP_071624571.1_Heliangelus_exortis,
 198 XP_071589508.1_Heliangelus_exortis,
 199 XP_071589484.1_Heliangelus_exortis,
 200 XP_071624530.1_Heliangelus_exortis,
 201 XP_071589511.1_Heliangelus_exortis,
 202 NC_089978.1_Apteryx_mantelli,
 203 XP_013798029.2_Apteryx_mantelli,
 204 XP_013798036.1_Apteryx_mantelli,
 205 XP_013803255.1_Apteryx_mantelli,
 206 XP_013814776.1_Apteryx_mantelli,
 207 XP_013803256.2_Apteryx_mantelli,
 208 XP_013798033.1_Apteryx_mantelli,
 209 XP_015482431.1_Parus_major,
 210 XP_015506272.1_Parus_major,
 211 XP_015506271.1_Parus_major,
 212 XP_015486688.1_Parus_major,
 213 XP_015482500.1_Parus_major,
 214 XP_015484970.1_Parus_major,
 215 XP_033375787.1,
 216 XP_039576934.1_Passer_montanus,
 217 XP_039565444.1_Passer_montanus,
 218 XP_039565452.1_Passer_montanus,
 219 XP_039581040.1_Passer_montanus,
 220 XP_039576946.1_Passer_montanus,
 221 XP_039576402.1_Passer_montanus,
 222 XP_039565432.1_Passer_montanus,
 223 XP_019689951.1_Felis_catus,
 224 XP_011283363.1_Felis_catus,
 225 XP_019694655.3_Felis_catus,
 226 XP_006937225.2,
 227 XP_006933492.2_Felis_catus,
 228 XP_003988340.1_Felis_catus,
 229 XP_003990478.2_Felis_catus,
 230 XP_023101161.1_Felis_catus,
 231 XP_003410682.1_Loxodonta_africana,
 232 XP_023403218.1_Loxodonta_africana,
 233 XP_003409616.2_Loxodonta_africana,
 234 XP_003412355.1_Loxodonta_africana,
 235 XP_003410683.1_Loxodonta_africana,
 236 XP_003410826.2_Loxodonta_africana,
 237 XP_003409614.1_Loxodonta_africana,
 238 XP_064150067.1_Loxodonta_africana,
 239 XP_023615710.1_Myotis_lucifugus,
 240 XP_023612791.1_Myotis_lucifugus,
 241 XP_006110201.2_Myotis_lucifugus,
 242 XP_006091666.1_Myotis_lucifugus,
 243 XP_006084194.1_Myotis_lucifugus,
 244 XP_023615727.1_Myotis_lucifugus,
 245 XP_023612891.1_Myotis_lucifugus,
 246 XP_036163160.1_Myotis_myotis,
 247 XP_007503694.1_Monodelphis_domestica,
 248 XP_007485179.1_Monodelphis_domestica,
 249 XP_001381982.3_Monodelphis_domestica,
 250 XP_056657970.1_Monodelphis_domestica,
 251 XP_001368410.1_Monodelphis_domestica,
 252 XP_056655251.1_Monodelphis_domestica,
 253 XP_001381980.3_Monodelphis_domestica,
 254 XP_007492745.1_Monodelphis_domestica,
 255 XP_007662793.2_Ornithorhynchus_anatinus,
 256 XP_028925757.1_Ornithorhynchus_anatinus,
 257 XP_028925501.1_Ornithorhynchus_anatinus,
 258 XP_007657298.2_Ornithorhynchus_anatinus,
 259 XP_028928726.1_Ornithorhynchus_anatinus,
 260 XP_007658545.2_Ornithorhynchus_anatinus,
 261 XP_001511062.3_Ornithorhynchus_anatinus,
 262 XP_001508137.1_Ornithorhynchus_anatinus,
 263 XP_043943489.1_Protopterus_annectens,
 264 XP_043932543.1_Protopterus_annectens,
 265 XP_043932544.1_Protopterus_annectens,
 266 XP_043915585.1_Protopterus_annectens,
 267 XP_043943486.1_Protopterus_annectens,
 268 XP_043939287.1_Protopterus_annectens,
 269 XP_043943490.1_Protopterus_annectens,
 270 XP_043932371.1_Protopterus_annectens,
 271 XP_043915614.1_Protopterus_annectens
 ;
 tree con_50_majrule = [&U] (1[&prob=1.00000000e+00, prob_stddev=0.00000000e+00, prob_range={1.00000000e+00, 1.00000000e+00}, prob(percent)="100", prob+-sd="100+-0"]:1.642046e-03[&length_mean=2.36640934e-03, length_median=1.64204600e-03, length_95%HPD={2.65841900e-07, 7.24527300e-03}],12[&prob=1.00000000e+00, prob_stddev=0.00000000e+00, prob_range={1.00000000e+00, 1.00000000e+00}, prob(percent)="100", prob+-sd="100+-0"]:1.700854e-03[&length_mean=2.45800736e-03, length_median=1.70085400e-03, length_95%HPD={1.81905900e-06, 7.27233900e-03}],226[&prob=1.00000000e+00, prob_stddev=0.00000000e+00, prob_range={1.00000000e+00, 1.00000000e+00}, prob(percent)="100", prob+-sd="100+-0"]:1.661229e-03[&length_mean=2.42310873e-03, length_median=1.66122900e-03, length_95%HPD={2.51244400e-07, 7.19476200e-03}],234[&prob=1.00000000e+00, prob_stddev=0.00000000e+00, prob_range={1.00000000e+00, 1.00000000e+00}, prob(percent)="100", prob+-sd="100+-0"]:6.369382e-03[&length_mean=7.21842372e-03, length_median=6.36938200e-03, length_95%HPD={8.53924800e-04, 1.50487300e-02}],242[&prob=1.00000000e+00, prob_stddev=0.00000000e+00, prob_range={1.00000000e+00, 1.00000000e+00}, prob(percent)="100", prob+-sd="100+-0"]:1.706850e-03[&length_mean=2.42586624e-03, length_median=1.70685000e-03, length_95%HPD={1.82981100e-06, 7.14912200e-03}],(((((((((((((((((((((((2[&prob=1.00000000e+00, prob_stddev=0.00000000e+00, prob_range={1.00000000e+00, 1.00000000e+00}, prob(percent)="100", prob+-sd="100+-0"]:1.646097e-03[&length_mean=2.37790852e-03, length_median=1.64609700e-03, length_95%HPD={6.01869000e-07, 7.16265100e-03}],(159[&prob=1.00000000e+00, prob_stddev=0.00000000e+00, prob_range={1.00000000e+00, 1.00000000e+00}, prob(percent)="100", prob+-sd="100+-0"]:3.821026e-03[&length_mean=4.58335300e-03, length_median=3.82102600e-03, length_95%HPD={1.54478100e-05, 1.14009700e-02}],167[&prob=1.00000000e+00, prob_stddev=0.00000000e+00, prob_range={1.00000000e+00, 1.00000000e+00}, prob(percent)="100", prob+-sd="100+-0"]:3.911590e-03[&length_mean=4.66697036e-03, length_median=3.91159000e-03, length_95%HPD={1.03881100e-04, 1.12175900e-02}],(182[&prob=1.00000000e+00, prob_stddev=0.00000000e+00, prob_range={1.00000000e+00, 1.00000000e+00}, prob(percent)="100", prob+-sd="100+-0"]:1.675840e-03[&length_mean=2.36646793e-03, length_median=1.67584000e-03, length_95%HPD={7.84078200e-08, 6.95245400e-03}],189[&prob=1.00000000e+00, prob_stddev=0.00000000e+00, prob_range={1.00000000e+00, 1.00000000e+00}, prob(percent)="100", prob+-sd="100+-0"]:1.523342e-03[&length_mean=2.26071012e-03, length_median=1.52334200e-03, length_95%HPD={7.45979900e-08, 6.88675000e-03}],200[&prob=1.00000000e+00, prob_stddev=0.00000000e+00, prob_range={1.00000000e+00, 1.00000000e+00}, prob(percent)="100", prob+-sd="100+-0"]:1.665978e-03[&length_mean=2.40659525e-03, length_median=1.66597800e-03, length_95%HPD={3.27880900e-07, 7.24079800e-03}],204[&prob=1.00000000e+00, prob_stddev=0.00000000e+00, prob_range={1.00000000e+00, 1.00000000e+00}, prob(percent)="100", prob+-sd="100+-0"]:1.715776e-03[&length_mean=2.45412391e-03, length_median=1.71577600e-03, length_95%HPD={4.20498900e-07, 7.40242800e-03}],210[&prob=1.00000000e+00, prob_stddev=0.00000000e+00, prob_range={1.00000000e+00, 1.00000000e+00}, prob(percent)="100", prob+-sd="100+-0"]:1.768673e-03[&length_mean=2.44292783e-03, length_median=1.76867300e-03, length_95%HPD={3.38454800e-07, 7.11151000e-03}],217[&prob=1.00000000e+00, prob_stddev=0.00000000e+00, prob_range={1.00000000e+00, 1.00000000e+00}, prob(percent)="100", prob+-sd="100+-0"]:1.690419e-03[&length_mean=2.44768396e-03, length_median=1.69041900e-03, length_95%HPD={1.32371100e-06, 7.38217000e-03}])[&prob=9.84057327e-01, prob_stddev=5.10631494e-03, prob_range={9.80446617e-01, 9.87668037e-01}, prob(percent)="98", prob+-sd="98+-1"]:4.011954e-03[&length_mean=4.78565566e-03, length_median=4.01195400e-03, length_95%HPD={9.23017900e-05, 1.15754100e-02}])[&prob=8.99622264e-01, prob_stddev=6.04901924e-03, prob_range={8.95344962e-01, 9.03899567e-01}, prob(percent)="90", prob+-sd="90+-1"]:3.937851e-03[&length_mean=4.69504861e-03, length_median=3.93785100e-03, length_95%HPD={3.12187600e-05, 1.12914800e-02}],232[&prob=1.00000000e+00, prob_stddev=0.00000000e+00, prob_range={1.00000000e+00, 1.00000000e+00}, prob(percent)="100", prob+-sd="100+-0"]:1.648855e-03[&length_mean=2.36373856e-03, length_median=1.64885500e-03, length_95%HPD={4.18048600e-07, 7.23412100e-03}],256[&prob=1.00000000e+00, prob_stddev=0.00000000e+00, prob_range={1.00000000e+00, 1.00000000e+00}, prob(percent)="100", prob+-sd="100+-0"]:1.705888e-03[&length_mean=2.46766346e-03, length_median=1.70588800e-03, length_95%HPD={3.74113800e-07, 7.42140500e-03}])[&prob=6.15931563e-01, prob_stddev=2.73384246e-02, prob_range={5.96600378e-01, 6.35262749e-01}, prob(percent)="62", prob+-sd="62+-3"]:3.974633e-03[&length_mean=4.69576006e-03, length_median=3.97463300e-03, length_95%HPD={3.51259200e-05, 1.07741300e-02}],10[&prob=1.00000000e+00, prob_stddev=0.00000000e+00, prob_range={1.00000000e+00, 1.00000000e+00}, prob(percent)="100", prob+-sd="100+-0"]:1.595856e-03[&length_mean=2.33616701e-03, length_median=1.59585600e-03, length_95%HPD={1.32649100e-08, 7.23682900e-03}],175[&prob=1.00000000e+00, prob_stddev=0.00000000e+00, prob_range={1.00000000e+00, 1.00000000e+00}, prob(percent)="100", prob+-sd="100+-0"]:1.609821e-03[&length_mean=2.36381115e-03, length_median=1.60982100e-03, length_95%HPD={7.68875700e-07, 7.30259900e-03}],224[&prob=1.00000000e+00, prob_stddev=0.00000000e+00, prob_range={1.00000000e+00, 1.00000000e+00}, prob(percent)="100", prob+-sd="100+-0"]:1.658381e-03[&length_mean=2.34842466e-03, length_median=1.65838100e-03, length_95%HPD={5.65120300e-08, 6.98425300e-03}],240[&prob=1.00000000e+00, prob_stddev=0.00000000e+00, prob_range={1.00000000e+00, 1.00000000e+00}, prob(percent)="100", prob+-sd="100+-0"]:1.706069e-03[&length_mean=2.37612120e-03, length_median=1.70606900e-03, length_95%HPD={2.42737200e-07, 6.85341400e-03}],248[&prob=1.00000000e+00, prob_stddev=0.00000000e+00, prob_range={1.00000000e+00, 1.00000000e+00}, prob(percent)="100", prob+-sd="100+-0"]:4.165651e-03[&length_mean=4.93689089e-03, length_median=4.16565100e-03, length_95%HPD={7.04614000e-05, 1.21465100e-02}])[&prob=6.25819353e-01, prob_stddev=3.07950070e-02, prob_range={6.04043995e-01, 6.47594712e-01}, prob(percent)="63", prob+-sd="63+-3"]:5.518687e-03[&length_mean=6.32246336e-03, length_median=5.51868700e-03, length_95%HPD={2.38060700e-04, 1.39627600e-02}],(((((((77[&prob=1.00000000e+00, prob_stddev=0.00000000e+00, prob_range={1.00000000e+00, 1.00000000e+00}, prob(percent)="100", prob+-sd="100+-0"]:9.532388e-03[&length_mean=1.02558446e-02, length_median=9.53238800e-03, length_95%HPD={1.31258800e-03, 2.06449700e-02}],(((85[&prob=1.00000000e+00, prob_stddev=0.00000000e+00, prob_range={1.00000000e+00, 1.00000000e+00}, prob(percent)="100", prob+-sd="100+-0"]:1.527482e-02[&length_mean=1.59600589e-02, length_median=1.52748200e-02, length_95%HPD={4.33539900e-03, 2.88218200e-02}],99[&prob=1.00000000e+00, prob_stddev=0.00000000e+00, prob_range={1.00000000e+00, 1.00000000e+00}, prob(percent)="100", prob+-sd="100+-0"]:7.123713e-03[&length_mean=8.18058689e-03, length_median=7.12371300e-03, length_95%HPD={4.77938400e-04, 1.79697600e-02}])[&prob=1.00000000e+00, prob_stddev=0.00000000e+00, prob_range={1.00000000e+00, 1.00000000e+00}, prob(percent)="100", prob+-sd="100+-0"]:1.174010e-02[&length_mean=1.25510614e-02, length_median=1.17401000e-02, length_95%HPD={2.62801000e-03, 2.41424100e-02}],123[&prob=1.00000000e+00, prob_stddev=0.00000000e+00, prob_range={1.00000000e+00, 1.00000000e+00}, prob(percent)="100", prob+-sd="100+-0"]:4.551546e-03[&length_mean=5.52239012e-03, length_median=4.55154600e-03, length_95%HPD={1.19740400e-06, 1.37293100e-02}])[&prob=8.88512388e-01, prob_stddev=2.00324663e-02, prob_range={8.74347295e-01, 9.02677480e-01}, prob(percent)="89", prob+-sd="89+-2"]:6.714342e-03[&length_mean=7.60264528e-03, length_median=6.71434200e-03, length_95%HPD={2.10875700e-04, 1.65726900e-02}],(86[&prob=1.00000000e+00, prob_stddev=0.00000000e+00, prob_range={1.00000000e+00, 1.00000000e+00}, prob(percent)="100", prob+-sd="100+-0"]:5.445723e-03[&length_mean=6.31297067e-03, length_median=5.44572300e-03, length_95%HPD={2.08550100e-04, 1.46502500e-02}],98[&prob=1.00000000e+00, prob_stddev=0.00000000e+00, prob_range={1.00000000e+00, 1.00000000e+00}, prob(percent)="100", prob+-sd="100+-0"]:7.195679e-03[&length_mean=8.12445252e-03, length_median=7.19567900e-03, length_95%HPD={9.41531900e-04, 1.78235300e-02}])[&prob=1.00000000e+00, prob_stddev=0.00000000e+00, prob_range={1.00000000e+00, 1.00000000e+00}, prob(percent)="100", prob+-sd="100+-0"]:1.774600e-02[&length_mean=1.87670356e-02, length_median=1.77460000e-02, length_95%HPD={6.70536600e-03, 3.26284200e-02}])[&prob=5.07221420e-01, prob_stddev=1.29621841e-02, prob_range={4.98055772e-01, 5.16387068e-01}, prob(percent)="51", prob+-sd="51+-1"]:4.444716e-03[&length_mean=5.28330016e-03, length_median=4.44471600e-03, length_95%HPD={6.00268400e-06, 1.24833900e-02}])[&prob=7.36140429e-01, prob_stddev=3.14234766e-03, prob_range={7.33918454e-01, 7.38362404e-01}, prob(percent)="74", prob+-sd="74+-0"]:7.054465e-03[&length_mean=7.90616746e-03, length_median=7.05446500e-03, length_95%HPD={3.18110100e-04, 1.75977400e-02}],111[&prob=1.00000000e+00, prob_stddev=0.00000000e+00, prob_range={1.00000000e+00, 1.00000000e+00}, prob(percent)="100", prob+-sd="100+-0"]:1.245514e-02[&length_mean=1.32516885e-02, length_median=1.24551400e-02, length_95%HPD={2.71350600e-03, 2.43612200e-02}])[&prob=6.22208643e-01, prob_stddev=7.14884092e-03, prob_range={6.17153650e-01, 6.27263637e-01}, prob(percent)="62", prob+-sd="62+-1"]:5.368431e-03[&length_mean=6.32558458e-03, length_median=5.36843100e-03, length_95%HPD={1.95272600e-04, 1.49806900e-02}],124[&prob=1.00000000e+00, prob_stddev=0.00000000e+00, prob_range={1.00000000e+00, 1.00000000e+00}, prob(percent)="100", prob+-sd="100+-0"]:7.982092e-03[&length_mean=8.80063431e-03, length_median=7.98209200e-03, length_95%HPD={6.93513000e-04, 1.94512100e-02}])[&prob=1.00000000e+00, prob_stddev=0.00000000e+00, prob_range={1.00000000e+00, 1.00000000e+00}, prob(percent)="100", prob+-sd="100+-0"]:2.036628e-02[&length_mean=2.10801656e-02, length_median=2.03662800e-02, length_95%HPD={8.00665600e-03, 3.59760300e-02}],112[&prob=1.00000000e+00, prob_stddev=0.00000000e+00, prob_range={1.00000000e+00, 1.00000000e+00}, prob(percent)="100", prob+-sd="100+-0"]:4.035025e-02[&length_mean=4.13099232e-02, length_median=4.03502500e-02, length_95%HPD={2.05911500e-02, 6.33031300e-02}])[&prob=8.73347406e-01, prob_stddev=6.28469531e-04, prob_range={8.72903011e-01, 8.73791801e-01}, prob(percent)="87", prob+-sd="87+-0"]:9.960783e-03[&length_mean=1.09129018e-02, length_median=9.96078300e-03, length_95%HPD={8.81475300e-04, 2.25293600e-02}],136[&prob=1.00000000e+00, prob_stddev=0.00000000e+00, prob_range={1.00000000e+00, 1.00000000e+00}, prob(percent)="100", prob+-sd="100+-0"]:8.790675e-03[&length_mean=9.66284114e-03, length_median=8.79067500e-03, length_95%HPD={1.47749200e-03, 1.87781400e-02}])[&prob=8.59237862e-01, prob_stddev=1.25693906e-02, prob_range={8.50349961e-01, 8.68125764e-01}, prob(percent)="86", prob+-sd="86+-1"]:6.640660e-03[&length_mean=7.36131964e-03, length_median=6.64066000e-03, length_95%HPD={7.35066300e-04, 1.57613100e-02}],148[&prob=1.00000000e+00, prob_stddev=0.00000000e+00, prob_range={1.00000000e+00, 1.00000000e+00}, prob(percent)="100", prob+-sd="100+-0"]:1.852069e-02[&length_mean=1.92164819e-02, length_median=1.85206900e-02, length_95%HPD={6.09841000e-03, 3.22108100e-02}])[&prob=6.34818354e-01, prob_stddev=1.31978602e-02, prob_range={6.25486057e-01, 6.44150650e-01}, prob(percent)="63", prob+-sd="63+-1"]:5.217053e-03[&length_mean=6.00044492e-03, length_median=5.21705300e-03, length_95%HPD={2.92289400e-06, 1.37895600e-02}],151[&prob=1.00000000e+00, prob_stddev=0.00000000e+00, prob_range={1.00000000e+00, 1.00000000e+00}, prob(percent)="100", prob+-sd="100+-0"]:1.157545e-02[&length_mean=1.22880998e-02, length_median=1.15754500e-02, length_95%HPD={2.85176300e-03, 2.38091200e-02}])[&prob=9.06177091e-01, prob_stddev=3.26018569e-02, prob_range={8.83124097e-01, 9.29230086e-01}, prob(percent)="91", prob+-sd="91+-3"]:8.748281e-03[&length_mean=9.52564712e-03, length_median=8.74828100e-03, length_95%HPD={1.17829700e-03, 1.91615600e-02}])[&prob=9.67225864e-01, prob_stddev=1.57117383e-02, prob_range={9.56115987e-01, 9.78335740e-01}, prob(percent)="97", prob+-sd="97+-2"]:7.919246e-03[&length_mean=8.83854625e-03, length_median=7.91924600e-03, length_95%HPD={6.19076700e-04, 1.93118800e-02}],42[&prob=1.00000000e+00, prob_stddev=0.00000000e+00, prob_range={1.00000000e+00, 1.00000000e+00}, prob(percent)="100", prob+-sd="100+-0"]:1.457234e-02[&length_mean=1.54298728e-02, length_median=1.45723400e-02, length_95%HPD={5.24118900e-03, 2.89110400e-02}])[&prob=8.89956671e-01, prob_stddev=2.06609358e-02, prob_range={8.75347184e-01, 9.04566159e-01}, prob(percent)="89", prob+-sd="89+-2"]:5.085149e-03[&length_mean=6.16983823e-03, length_median=5.08514900e-03, length_95%HPD={5.01422900e-05, 1.44277700e-02}],264[&prob=1.00000000e+00, prob_stddev=0.00000000e+00, prob_range={1.00000000e+00, 1.00000000e+00}, prob(percent)="100", prob+-sd="100+-0"]:3.542679e-02[&length_mean=3.64222418e-02, length_median=3.54267900e-02, length_95%HPD={1.94830100e-02, 5.56651000e-02}])[&prob=1.00000000e+00, prob_stddev=0.00000000e+00, prob_range={1.00000000e+00, 1.00000000e+00}, prob(percent)="100", prob+-sd="100+-0"]:2.528679e-02[&length_mean=2.61638401e-02, length_median=2.52867900e-02, length_95%HPD={1.00740200e-02, 4.36824600e-02}],((49[&prob=1.00000000e+00, prob_stddev=0.00000000e+00, prob_range={1.00000000e+00, 1.00000000e+00}, prob(percent)="100", prob+-sd="100+-0"]:7.868779e-03[&length_mean=8.66109621e-03, length_median=7.86877900e-03, length_95%HPD={8.78600800e-04, 1.81202800e-02}],56[&prob=1.00000000e+00, prob_stddev=0.00000000e+00, prob_range={1.00000000e+00, 1.00000000e+00}, prob(percent)="100", prob+-sd="100+-0"]:3.014584e-02[&length_mean=3.10102068e-02, length_median=3.01458400e-02, length_95%HPD={1.58608900e-02, 4.86692400e-02}],71[&prob=1.00000000e+00, prob_stddev=0.00000000e+00, prob_range={1.00000000e+00, 1.00000000e+00}, prob(percent)="100", prob+-sd="100+-0"]:6.658817e-03[&length_mean=7.53659442e-03, length_median=6.65881700e-03, length_95%HPD={7.54478300e-04, 1.64514400e-02}])[&prob=1.00000000e+00, prob_stddev=0.00000000e+00, prob_range={1.00000000e+00, 1.00000000e+00}, prob(percent)="100", prob+-sd="100+-0"]:3.764094e-02[&length_mean=3.85210524e-02, length_median=3.76409400e-02, length_95%HPD={1.83872600e-02, 5.85939700e-02}],64[&prob=1.00000000e+00, prob_stddev=0.00000000e+00, prob_range={1.00000000e+00, 1.00000000e+00}, prob(percent)="100", prob+-sd="100+-0"]:8.789493e-02[&length_mean=8.88225365e-02, length_median=8.78949300e-02, length_95%HPD={5.69803400e-02, 1.16498800e-01}])[&prob=9.87612488e-01, prob_stddev=1.80684990e-03, prob_range={9.86334852e-01, 9.88890123e-01}, prob(percent)="99", prob+-sd="99+-0"]:1.574217e-02[&length_mean=1.66141712e-02, length_median=1.57421700e-02, length_95%HPD={3.19154700e-03, 3.15088200e-02}])[&prob=1.00000000e+00, prob_stddev=0.00000000e+00, prob_range={1.00000000e+00, 1.00000000e+00}, prob(percent)="100", prob+-sd="100+-0"]:2.408367e-02[&length_mean=2.48981760e-02, length_median=2.40836700e-02, length_95%HPD={9.31068300e-03, 4.19318800e-02}],(((((((4[&prob=1.00000000e+00, prob_stddev=0.00000000e+00, prob_range={1.00000000e+00, 1.00000000e+00}, prob(percent)="100", prob+-sd="100+-0"]:3.772220e-03[&length_mean=4.43058821e-03, length_median=3.77222000e-03, length_95%HPD={2.26908600e-06, 1.09606500e-02}],9[&prob=1.00000000e+00, prob_stddev=0.00000000e+00, prob_range={1.00000000e+00, 1.00000000e+00}, prob(percent)="100", prob+-sd="100+-0"]:1.599661e-03[&length_mean=2.33669480e-03, length_median=1.59966100e-03, length_95%HPD={2.09653100e-07, 7.14386600e-03}],223[&prob=1.00000000e+00, prob_stddev=0.00000000e+00, prob_range={1.00000000e+00, 1.00000000e+00}, prob(percent)="100", prob+-sd="100+-0"]:1.681905e-03[&length_mean=2.42431406e-03, length_median=1.68190500e-03, length_95%HPD={8.01085800e-08, 7.34924300e-03}],231[&prob=1.00000000e+00, prob_stddev=0.00000000e+00, prob_range={1.00000000e+00, 1.00000000e+00}, prob(percent)="100", prob+-sd="100+-0"]:6.379418e-03[&length_mean=7.11295900e-03, length_median=6.37941800e-03, length_95%HPD={9.69668200e-04, 1.50255500e-02}],(239[&prob=1.00000000e+00, prob_stddev=0.00000000e+00, prob_range={1.00000000e+00, 1.00000000e+00}, prob(percent)="100", prob+-sd="100+-0"]:4.005643e-03[&length_mean=4.84734092e-03, length_median=4.00564300e-03, length_95%HPD={1.50917600e-04, 1.16069800e-02}],255[&prob=1.00000000e+00, prob_stddev=0.00000000e+00, prob_range={1.00000000e+00, 1.00000000e+00}, prob(percent)="100", prob+-sd="100+-0"]:4.083243e-02[&length_mean=4.16445267e-02, length_median=4.08324300e-02, length_95%HPD={2.32159900e-02, 6.15468100e-02}])[&prob=9.86445950e-01, prob_stddev=4.87063887e-03, prob_range={9.83001889e-01, 9.89890012e-01}, prob(percent)="99", prob+-sd="99+-0"]:6.325049e-03[&length_mean=7.01572470e-03, length_median=6.32504900e-03, length_95%HPD={6.43935400e-04, 1.48677500e-02}])[&prob=9.80613265e-01, prob_stddev=3.69225850e-03, prob_range={9.78002444e-01, 9.83224086e-01}, prob(percent)="98", prob+-sd="98+-0"]:5.701425e-03[&length_mean=6.46048212e-03, length_median=5.70142500e-03, length_95%HPD={2.67482300e-04, 1.44380600e-02}],247[&prob=1.00000000e+00, prob_stddev=0.00000000e+00, prob_range={1.00000000e+00, 1.00000000e+00}, prob(percent)="100", prob+-sd="100+-0"]:9.362302e-03[&length_mean=1.03547246e-02, length_median=9.36230200e-03, length_95%HPD={1.84113000e-03, 2.12286500e-02}])[&prob=9.99944451e-01, prob_stddev=7.85586914e-05, prob_range={9.99888901e-01, 1.00000000e+00}, prob(percent)="100", prob+-sd="100+-0"]:8.924464e-03[&length_mean=9.76572346e-03, length_median=8.92446400e-03, length_95%HPD={1.88583500e-03, 1.96861200e-02}],(((183[&prob=1.00000000e+00, prob_stddev=0.00000000e+00, prob_range={1.00000000e+00, 1.00000000e+00}, prob(percent)="100", prob+-sd="100+-0"]:1.671267e-03[&length_mean=2.47003086e-03, length_median=1.67126700e-03, length_95%HPD={4.86376400e-07, 7.46961900e-03}],188[&prob=1.00000000e+00, prob_stddev=0.00000000e+00, prob_range={1.00000000e+00, 1.00000000e+00}, prob(percent)="100", prob+-sd="100+-0"]:1.767223e-03[&length_mean=2.50021221e-03, length_median=1.76722300e-03, length_95%HPD={6.88978600e-07, 7.60586400e-03}])[&prob=9.91945339e-01, prob_stddev=2.74955420e-03, prob_range={9.90001111e-01, 9.93889568e-01}, prob(percent)="99", prob+-sd="99+-0"]:4.124076e-03[&length_mean=4.91652367e-03, length_median=4.12407600e-03, length_95%HPD={2.02981400e-04, 1.18424000e-02}],198[&prob=1.00000000e+00, prob_stddev=0.00000000e+00, prob_range={1.00000000e+00, 1.00000000e+00}, prob(percent)="100", prob+-sd="100+-0"]:1.736710e-03[&length_mean=2.50409002e-03, length_median=1.73671000e-03, length_95%HPD={3.06874200e-07, 7.58015300e-03}],209[&prob=1.00000000e+00, prob_stddev=0.00000000e+00, prob_range={1.00000000e+00, 1.00000000e+00}, prob(percent)="100", prob+-sd="100+-0"]:1.658013e-03[&length_mean=2.42702734e-03, length_median=1.65801300e-03, length_95%HPD={1.18121800e-06, 7.28640300e-03}],216[&prob=1.00000000e+00, prob_stddev=0.00000000e+00, prob_range={1.00000000e+00, 1.00000000e+00}, prob(percent)="100", prob+-sd="100+-0"]:1.592542e-03[&length_mean=2.32794419e-03, length_median=1.59254200e-03, length_95%HPD={1.16209600e-06, 6.96103500e-03}])[&prob=9.99388957e-01, prob_stddev=2.35676074e-04, prob_range={9.99222309e-01, 9.99555605e-01}, prob(percent)="100", prob+-sd="100+-0"]:4.162559e-03[&length_mean=4.85836342e-03, length_median=4.16255900e-03, length_95%HPD={9.10726500e-05, 1.15798400e-02}],205[&prob=1.00000000e+00, prob_stddev=0.00000000e+00, prob_range={1.00000000e+00, 1.00000000e+00}, prob(percent)="100", prob+-sd="100+-0"]:1.600036e-03[&length_mean=2.30186313e-03, length_median=1.60003600e-03, length_95%HPD={2.08968200e-07, 6.72291800e-03}])[&prob=1.00000000e+00, prob_stddev=0.00000000e+00, prob_range={1.00000000e+00, 1.00000000e+00}, prob(percent)="100", prob+-sd="100+-0"]:9.592084e-03[&length_mean=1.03975175e-02, length_median=9.59208400e-03, length_95%HPD={2.14324900e-03, 2.07016900e-02}])[&prob=9.59782246e-01, prob_stddev=6.28469531e-03, prob_range={9.55338296e-01, 9.64226197e-01}, prob(percent)="96", prob+-sd="96+-1"]:5.635977e-03[&length_mean=6.40434439e-03, length_median=5.63597700e-03, length_95%HPD={2.20762700e-04, 1.45481500e-02}],(158[&prob=1.00000000e+00, prob_stddev=0.00000000e+00, prob_range={1.00000000e+00, 1.00000000e+00}, prob(percent)="100", prob+-sd="100+-0"]:5.667111e-03[&length_mean=6.57124355e-03, length_median=5.66711100e-03, length_95%HPD={2.31257600e-04, 1.48983300e-02}],166[&prob=1.00000000e+00, prob_stddev=0.00000000e+00, prob_range={1.00000000e+00, 1.00000000e+00}, prob(percent)="100", prob+-sd="100+-0"]:1.202319e-02[&length_mean=1.27028412e-02, length_median=1.20231900e-02, length_95%HPD={3.13428500e-03, 2.40486400e-02}])[&prob=9.08510166e-01, prob_stddev=1.32764188e-02, prob_range={8.99122320e-01, 9.17898011e-01}, prob(percent)="91", prob+-sd="91+-1"]:7.645512e-03[&length_mean=8.39643036e-03, length_median=7.64551200e-03, length_95%HPD={1.03089500e-03, 1.74675200e-02}])[&prob=5.29441173e-01, prob_stddev=6.52037139e-03, prob_range={5.24830574e-01, 5.34051772e-01}, prob(percent)="53", prob+-sd="53+-1"]:6.198560e-03[&length_mean=6.98933665e-03, length_median=6.19856000e-03, length_95%HPD={3.05463800e-04, 1.49368600e-02}],40[&prob=1.00000000e+00, prob_stddev=0.00000000e+00, prob_range={1.00000000e+00, 1.00000000e+00}, prob(percent)="100", prob+-sd="100+-0"]:1.645804e-02[&length_mean=1.73956581e-02, length_median=1.64580400e-02, length_95%HPD={5.29379900e-03, 3.04242200e-02}],135[&prob=1.00000000e+00, prob_stddev=0.00000000e+00, prob_range={1.00000000e+00, 1.00000000e+00}, prob(percent)="100", prob+-sd="100+-0"]:1.259954e-02[&length_mean=1.36261088e-02, length_median=1.25995400e-02, length_95%HPD={2.38185800e-03, 2.61698500e-02}],153[&prob=1.00000000e+00, prob_stddev=0.00000000e+00, prob_range={1.00000000e+00, 1.00000000e+00}, prob(percent)="100", prob+-sd="100+-0"]:1.589951e-02[&length_mean=1.65777461e-02, length_median=1.58995100e-02, length_95%HPD={4.91823900e-03, 2.89260200e-02}],174[&prob=1.00000000e+00, prob_stddev=0.00000000e+00, prob_range={1.00000000e+00, 1.00000000e+00}, prob(percent)="100", prob+-sd="100+-0"]:3.008194e-02[&length_mean=3.08603467e-02, length_median=3.00819400e-02, length_95%HPD={1.51351800e-02, 5.00735000e-02}])[&prob=5.74936118e-01, prob_stddev=4.08505195e-03, prob_range={5.72047550e-01, 5.77824686e-01}, prob(percent)="57", prob+-sd="57+-0"]:6.931120e-03[&length_mean=7.91609642e-03, length_median=6.93112000e-03, length_95%HPD={2.52074500e-04, 1.70939300e-02}],145[&prob=1.00000000e+00, prob_stddev=0.00000000e+00, prob_range={1.00000000e+00, 1.00000000e+00}, prob(percent)="100", prob+-sd="100+-0"]:3.934517e-02[&length_mean=4.02689480e-02, length_median=3.93451700e-02, length_95%HPD={2.20262000e-02, 6.33125600e-02}])[&prob=5.66937007e-01, prob_stddev=7.21168787e-02, prob_range={5.15942673e-01, 6.17931341e-01}, prob(percent)="57", prob+-sd="57+-7"]:1.014115e-02[&length_mean=1.11610752e-02, length_median=1.01411500e-02, length_95%HPD={9.63847400e-04, 2.34835300e-02}],((((48[&prob=1.00000000e+00, prob_stddev=0.00000000e+00, prob_range={1.00000000e+00, 1.00000000e+00}, prob(percent)="100", prob+-sd="100+-0"]:7.316923e-03[&length_mean=8.27974614e-03, length_median=7.31692300e-03, length_95%HPD={3.76941000e-04, 1.78082800e-02}],70[&prob=1.00000000e+00, prob_stddev=0.00000000e+00, prob_range={1.00000000e+00, 1.00000000e+00}, prob(percent)="100", prob+-sd="100+-0"]:8.991410e-03[&length_mean=9.68089075e-03, length_median=8.99141000e-03, length_95%HPD={1.33013700e-03, 1.97409200e-02}])[&prob=1.00000000e+00, prob_stddev=0.00000000e+00, prob_range={1.00000000e+00, 1.00000000e+00}, prob(percent)="100", prob+-sd="100+-0"]:1.408160e-02[&length_mean=1.47263132e-02, length_median=1.40816000e-02, length_95%HPD={3.57360200e-03, 2.63770900e-02}],55[&prob=1.00000000e+00, prob_stddev=0.00000000e+00, prob_range={1.00000000e+00, 1.00000000e+00}, prob(percent)="100", prob+-sd="100+-0"]:1.074544e-02[&length_mean=1.16295334e-02, length_median=1.07454400e-02, length_95%HPD={2.62867500e-03, 2.24907000e-02}])[&prob=9.99833352e-01, prob_stddev=7.85586914e-05, prob_range={9.99777802e-01, 9.99888901e-01}, prob(percent)="100", prob+-sd="100+-0"]:9.397536e-03[&length_mean=1.03474856e-02, length_median=9.39753600e-03, length_95%HPD={1.62597000e-03, 2.03794700e-02}],62[&prob=1.00000000e+00, prob_stddev=0.00000000e+00, prob_range={1.00000000e+00, 1.00000000e+00}, prob(percent)="100", prob+-sd="100+-0"]:2.314642e-02[&length_mean=2.39899688e-02, length_median=2.31464200e-02, length_95%HPD={1.07134100e-02, 3.98589300e-02}])[&prob=9.98166870e-01, prob_stddev=7.07028222e-04, prob_range={9.97666926e-01, 9.98666815e-01}, prob(percent)="100", prob+-sd="100+-0"]:1.625395e-02[&length_mean=1.73163225e-02, length_median=1.62539500e-02, length_95%HPD={3.09937500e-03, 3.41746600e-02}],(76[&prob=1.00000000e+00, prob_stddev=0.00000000e+00, prob_range={1.00000000e+00, 1.00000000e+00}, prob(percent)="100", prob+-sd="100+-0"]:8.475959e-03[&length_mean=9.34819698e-03, length_median=8.47595900e-03, length_95%HPD={6.57580600e-04, 2.02333300e-02}],((83[&prob=1.00000000e+00, prob_stddev=0.00000000e+00, prob_range={1.00000000e+00, 1.00000000e+00}, prob(percent)="100", prob+-sd="100+-0"]:2.715217e-02[&length_mean=2.79586116e-02, length_median=2.71521700e-02, length_95%HPD={1.27435000e-02, 4.59425100e-02}],(((((84[&prob=1.00000000e+00, prob_stddev=0.00000000e+00, prob_range={1.00000000e+00, 1.00000000e+00}, prob(percent)="100", prob+-sd="100+-0"]:1.898310e-02[&length_mean=1.97614749e-02, length_median=1.89831000e-02, length_95%HPD={6.60222400e-03, 3.30633000e-02}],96[&prob=1.00000000e+00, prob_stddev=0.00000000e+00, prob_range={1.00000000e+00, 1.00000000e+00}, prob(percent)="100", prob+-sd="100+-0"]:8.712472e-03[&length_mean=9.55860982e-03, length_median=8.71247200e-03, length_95%HPD={1.50253300e-03, 1.95379600e-02}])[&prob=9.89278969e-01, prob_stddev=6.83460615e-03, prob_range={9.84446173e-01, 9.94111765e-01}, prob(percent)="99", prob+-sd="99+-1"]:7.944061e-03[&length_mean=8.84897776e-03, length_median=7.94406100e-03, length_95%HPD={8.30114200e-04, 1.92693700e-02}],109[&prob=1.00000000e+00, prob_stddev=0.00000000e+00, prob_range={1.00000000e+00, 1.00000000e+00}, prob(percent)="100", prob+-sd="100+-0"]:3.860049e-02[&length_mean=3.95767547e-02, length_median=3.86004900e-02, length_95%HPD={2.12149800e-02, 6.03191300e-02}])[&prob=9.47505833e-01, prob_stddev=6.52037139e-03, prob_range={9.42895234e-01, 9.52116432e-01}, prob(percent)="95", prob+-sd="95+-1"]:9.787121e-03[&length_mean=1.04493913e-02, length_median=9.78712100e-03, length_95%HPD={1.63098900e-03, 2.07564300e-02}],121[&prob=1.00000000e+00, prob_stddev=0.00000000e+00, prob_range={1.00000000e+00, 1.00000000e+00}, prob(percent)="100", prob+-sd="100+-0"]:1.074434e-02[&length_mean=1.15646629e-02, length_median=1.07443400e-02, length_95%HPD={1.53385300e-03, 2.27471600e-02}])[&prob=9.96611488e-01, prob_stddev=3.37802373e-03, prob_range={9.94222864e-01, 9.99000111e-01}, prob(percent)="100", prob+-sd="100+-0"]:6.551518e-03[&length_mean=7.39984207e-03, length_median=6.55151800e-03, length_95%HPD={3.26399800e-04, 1.63532800e-02}],122[&prob=1.00000000e+00, prob_stddev=0.00000000e+00, prob_range={1.00000000e+00, 1.00000000e+00}, prob(percent)="100", prob+-sd="100+-0"]:2.646967e-02[&length_mean=2.70251448e-02, length_median=2.64696700e-02, length_95%HPD={9.96612800e-03, 4.17036500e-02}])[&prob=9.96055994e-01, prob_stddev=3.06378896e-03, prob_range={9.93889568e-01, 9.98222420e-01}, prob(percent)="100", prob+-sd="100+-0"]:9.776624e-03[&length_mean=1.04886473e-02, length_median=9.77662400e-03, length_95%HPD={1.64613100e-03, 2.15233200e-02}],110[&prob=1.00000000e+00, prob_stddev=0.00000000e+00, prob_range={1.00000000e+00, 1.00000000e+00}, prob(percent)="100", prob+-sd="100+-0"]:2.692349e-02[&length_mean=2.78565402e-02, length_median=2.69234900e-02, length_95%HPD={1.30355700e-02, 4.50385800e-02}])[&prob=5.52827464e-01, prob_stddev=7.85586914e-03, prob_range={5.47272525e-01, 5.58382402e-01}, prob(percent)="55", prob+-sd="55+-1"]:6.956955e-03[&length_mean=7.99650557e-03, length_median=6.95695500e-03, length_95%HPD={2.92406600e-04, 1.75791400e-02}])[&prob=9.85390512e-01, prob_stddev=1.96396728e-03, prob_range={9.84001778e-01, 9.86779247e-01}, prob(percent)="99", prob+-sd="99+-0"]:1.229386e-02[&length_mean=1.31619166e-02, length_median=1.22938600e-02, length_95%HPD={3.25291400e-03, 2.52500700e-02}],97[&prob=1.00000000e+00, prob_stddev=0.00000000e+00, prob_range={1.00000000e+00, 1.00000000e+00}, prob(percent)="100", prob+-sd="100+-0"]:2.490956e-02[&length_mean=2.55939169e-02, length_median=2.49095600e-02, length_95%HPD={1.13642200e-02, 4.19774500e-02}])[&prob=1.00000000e+00, prob_stddev=0.00000000e+00, prob_range={1.00000000e+00, 1.00000000e+00}, prob(percent)="100", prob+-sd="100+-0"]:2.467330e-02[&length_mean=2.54262091e-02, length_median=2.46733000e-02, length_95%HPD={1.02472300e-02, 4.11607600e-02}])[&prob=1.00000000e+00, prob_stddev=0.00000000e+00, prob_range={1.00000000e+00, 1.00000000e+00}, prob(percent)="100", prob+-sd="100+-0"]:1.903098e-02[&length_mean=2.00017927e-02, length_median=1.90309800e-02, length_95%HPD={6.85136300e-03, 3.58523100e-02}],263[&prob=1.00000000e+00, prob_stddev=0.00000000e+00, prob_range={1.00000000e+00, 1.00000000e+00}, prob(percent)="100", prob+-sd="100+-0"]:7.201261e-02[&length_mean=7.29011618e-02, length_median=7.20126100e-02, length_95%HPD={4.62837600e-02, 1.01315700e-01}])[&prob=5.75102766e-01, prob_stddev=6.32397466e-02, prob_range={5.30385513e-01, 6.19820020e-01}, prob(percent)="58", prob+-sd="58+-6"]:1.358657e-02[&length_mean=1.45287056e-02, length_median=1.35865700e-02, length_95%HPD={2.39804000e-03, 2.72784400e-02}])[&prob=1.00000000e+00, prob_stddev=0.00000000e+00, prob_range={1.00000000e+00, 1.00000000e+00}, prob(percent)="100", prob+-sd="100+-0"]:4.456999e-02[&length_mean=4.56000588e-02, length_median=4.45699900e-02, length_95%HPD={2.39529300e-02, 6.80805400e-02}])[&prob=6.38873459e-01, prob_stddev=8.53932975e-02, prob_range={5.78491279e-01, 6.99255638e-01}, prob(percent)="64", prob+-sd="64+-9"]:8.557959e-03[&length_mean=9.85418483e-03, length_median=8.55795900e-03, length_95%HPD={6.15915200e-06, 2.24897000e-02}],(((((((((((7[&prob=1.00000000e+00, prob_stddev=0.00000000e+00, prob_range={1.00000000e+00, 1.00000000e+00}, prob(percent)="100", prob+-sd="100+-0"]:1.833645e-02[&length_mean=1.92361102e-02, length_median=1.83364500e-02, length_95%HPD={6.37897900e-03, 3.43403300e-02}],16[&prob=1.00000000e+00, prob_stddev=0.00000000e+00, prob_range={1.00000000e+00, 1.00000000e+00}, prob(percent)="100", prob+-sd="100+-0"]:1.283799e-02[&length_mean=1.36309244e-02, length_median=1.28379900e-02, length_95%HPD={2.88302200e-03, 2.61319100e-02}])[&prob=7.29863349e-01, prob_stddev=1.54760622e-02, prob_range={7.18920120e-01, 7.40806577e-01}, prob(percent)="73", prob+-sd="73+-2"]:1.001589e-02[&length_mean=1.09393327e-02, length_median=1.00158900e-02, length_95%HPD={2.16330400e-03, 2.20512000e-02}],(230[&prob=1.00000000e+00, prob_stddev=0.00000000e+00, prob_range={1.00000000e+00, 1.00000000e+00}, prob(percent)="100", prob+-sd="100+-0"]:1.899301e-02[&length_mean=1.98628449e-02, length_median=1.89930100e-02, length_95%HPD={6.91638500e-03, 3.46259900e-02}],246[&prob=1.00000000e+00, prob_stddev=0.00000000e+00, prob_range={1.00000000e+00, 1.00000000e+00}, prob(percent)="100", prob+-sd="100+-0"]:7.229805e-03[&length_mean=8.00077307e-03, length_median=7.22980500e-03, length_95%HPD={7.38600400e-04, 1.67940900e-02}])[&prob=8.11076547e-01, prob_stddev=1.23337145e-02, prob_range={8.02355294e-01, 8.19797800e-01}, prob(percent)="81", prob+-sd="81+-1"]:6.556759e-03[&length_mean=7.33075597e-03, length_median=6.55675900e-03, length_95%HPD={1.86280600e-04, 1.64058500e-02}])[&prob=5.78269081e-01, prob_stddev=2.98523027e-02, prob_range={5.57160316e-01, 5.99377847e-01}, prob(percent)="58", prob+-sd="58+-3"]:6.610502e-03[&length_mean=7.56325594e-03, length_median=6.61050200e-03, length_95%HPD={1.30162300e-05, 1.76276400e-02}],238[&prob=1.00000000e+00, prob_stddev=0.00000000e+00, prob_range={1.00000000e+00, 1.00000000e+00}, prob(percent)="100", prob+-sd="100+-0"]:2.790713e-02[&length_mean=2.85939507e-02, length_median=2.79071300e-02, length_95%HPD={1.30214800e-02, 4.56495400e-02}])[&prob=1.00000000e+00, prob_stddev=0.00000000e+00, prob_range={1.00000000e+00, 1.00000000e+00}, prob(percent)="100", prob+-sd="100+-0"]:4.484186e-02[&length_mean=4.55610459e-02, length_median=4.48418600e-02, length_95%HPD={2.26764400e-02, 7.02516500e-02}],254[&prob=1.00000000e+00, prob_stddev=0.00000000e+00, prob_range={1.00000000e+00, 1.00000000e+00}, prob(percent)="100", prob+-sd="100+-0"]:7.330719e-02[&length_mean=7.37310818e-02, length_median=7.33071900e-02, length_95%HPD={4.44526200e-02, 1.02956600e-01}])[&prob=1.00000000e+00, prob_stddev=0.00000000e+00, prob_range={1.00000000e+00, 1.00000000e+00}, prob(percent)="100", prob+-sd="100+-0"]:9.769566e-02[&length_mean=9.84055433e-02, length_median=9.76956600e-02, length_95%HPD={6.33438800e-02, 1.34439000e-01}],259[&prob=1.00000000e+00, prob_stddev=0.00000000e+00, prob_range={1.00000000e+00, 1.00000000e+00}, prob(percent)="100", prob+-sd="100+-0"]:3.852552e-02[&length_mean=3.93929777e-02, length_median=3.85255200e-02, length_95%HPD={1.43791300e-02, 6.31135200e-02}])[&prob=1.00000000e+00, prob_stddev=0.00000000e+00, prob_range={1.00000000e+00, 1.00000000e+00}, prob(percent)="100", prob+-sd="100+-0"]:1.078777e-01[&length_mean=1.08567485e-01, length_median=1.07877700e-01, length_95%HPD={7.11876900e-02, 1.46261500e-01}],((164[&prob=1.00000000e+00, prob_stddev=0.00000000e+00, prob_range={1.00000000e+00, 1.00000000e+00}, prob(percent)="100", prob+-sd="100+-0"]:6.107945e-02[&length_mean=6.15885034e-02, length_median=6.10794500e-02, length_95%HPD={3.50527600e-02, 8.76221500e-02}],172[&prob=1.00000000e+00, prob_stddev=0.00000000e+00, prob_range={1.00000000e+00, 1.00000000e+00}, prob(percent)="100", prob+-sd="100+-0"]:3.496763e-02[&length_mean=3.56077756e-02, length_median=3.49676300e-02, length_95%HPD={1.62937800e-02, 5.46200600e-02}])[&prob=9.36340407e-01, prob_stddev=1.50832687e-02, prob_range={9.25674925e-01, 9.47005888e-01}, prob(percent)="94", prob+-sd="94+-2"]:1.805749e-02[&length_mean=1.91015132e-02, length_median=1.80574900e-02, length_95%HPD={5.35720400e-03, 3.50284700e-02}],178[&prob=1.00000000e+00, prob_stddev=0.00000000e+00, prob_range={1.00000000e+00, 1.00000000e+00}, prob(percent)="100", prob+-sd="100+-0"]:7.303361e-02[&length_mean=7.43393336e-02, length_median=7.30336100e-02, length_95%HPD={4.62697800e-02, 1.01718500e-01}])[&prob=9.47394734e-01, prob_stddev=1.39048884e-02, prob_range={9.37562493e-01, 9.57226975e-01}, prob(percent)="95", prob+-sd="95+-1"]:2.093354e-02[&length_mean=2.23214136e-02, length_median=2.09335400e-02, length_95%HPD={5.80828300e-03, 4.19008600e-02}])[&prob=9.95111654e-01, prob_stddev=1.41405644e-03, prob_range={9.94111765e-01, 9.96111543e-01}, prob(percent)="100", prob+-sd="100+-0"]:1.832595e-02[&length_mean=1.92710140e-02, length_median=1.83259500e-02, length_95%HPD={3.92276600e-03, 3.57575000e-02}],((141[&prob=1.00000000e+00, prob_stddev=0.00000000e+00, prob_range={1.00000000e+00, 1.00000000e+00}, prob(percent)="100", prob+-sd="100+-0"]:4.926271e-02[&length_mean=5.06110304e-02, length_median=4.92627100e-02, length_95%HPD={2.90719100e-02, 7.50874500e-02}],157[&prob=1.00000000e+00, prob_stddev=0.00000000e+00, prob_range={1.00000000e+00, 1.00000000e+00}, prob(percent)="100", prob+-sd="100+-0"]:6.496919e-02[&length_mean=6.59934474e-02, length_median=6.49691900e-02, length_95%HPD={3.91429200e-02, 9.18808900e-02}])[&prob=9.99666704e-01, prob_stddev=3.14234766e-04, prob_range={9.99444506e-01, 9.99888901e-01}, prob(percent)="100", prob+-sd="100+-0"]:2.143474e-02[&length_mean=2.22696861e-02, length_median=2.14347400e-02, length_95%HPD={6.45087300e-03, 3.93069700e-02}],149[&prob=1.00000000e+00, prob_stddev=0.00000000e+00, prob_range={1.00000000e+00, 1.00000000e+00}, prob(percent)="100", prob+-sd="100+-0"]:5.157509e-02[&length_mean=5.29930902e-02, length_median=5.15750900e-02, length_95%HPD={3.01924500e-02, 7.82806900e-02}])[&prob=1.00000000e+00, prob_stddev=0.00000000e+00, prob_range={1.00000000e+00, 1.00000000e+00}, prob(percent)="100", prob+-sd="100+-0"]:4.356621e-02[&length_mean=4.44136104e-02, length_median=4.35662100e-02, length_95%HPD={2.44157200e-02, 6.87008000e-02}])[&prob=9.99444506e-01, prob_stddev=3.14234766e-04, prob_range={9.99222309e-01, 9.99666704e-01}, prob(percent)="100", prob+-sd="100+-0"]:2.461030e-02[&length_mean=2.57175163e-02, length_median=2.46103000e-02, length_95%HPD={8.22137600e-03, 4.51458500e-02}],268[&prob=1.00000000e+00, prob_stddev=0.00000000e+00, prob_range={1.00000000e+00, 1.00000000e+00}, prob(percent)="100", prob+-sd="100+-0"]:6.879152e-02[&length_mean=6.96367178e-02, length_median=6.87915200e-02, length_95%HPD={4.37027900e-02, 9.77367100e-02}])[&prob=8.68125764e-01, prob_stddev=4.24216933e-03, prob_range={8.65126097e-01, 8.71125431e-01}, prob(percent)="87", prob+-sd="87+-0"]:1.901554e-02[&length_mean=2.01196285e-02, length_median=1.90155400e-02, length_95%HPD={3.61010700e-03, 3.79371500e-02}],46[&prob=1.00000000e+00, prob_stddev=0.00000000e+00, prob_range={1.00000000e+00, 1.00000000e+00}, prob(percent)="100", prob+-sd="100+-0"]:5.190274e-02[&length_mean=5.26708555e-02, length_median=5.19027400e-02, length_95%HPD={2.63126800e-02, 7.74923300e-02}])[&prob=9.90389957e-01, prob_stddev=5.49910840e-04, prob_range={9.90001111e-01, 9.90778802e-01}, prob(percent)="99", prob+-sd="99+-0"]:2.443626e-02[&length_mean=2.52862423e-02, length_median=2.44362600e-02, length_95%HPD={7.86378400e-03, 4.35123800e-02}],(((52[&prob=1.00000000e+00, prob_stddev=0.00000000e+00, prob_range={1.00000000e+00, 1.00000000e+00}, prob(percent)="100", prob+-sd="100+-0"]:2.009653e-02[&length_mean=2.09132070e-02, length_median=2.00965300e-02, length_95%HPD={7.48101500e-03, 3.54750100e-02}],73[&prob=1.00000000e+00, prob_stddev=0.00000000e+00, prob_range={1.00000000e+00, 1.00000000e+00}, prob(percent)="100", prob+-sd="100+-0"]:1.583568e-02[&length_mean=1.67959749e-02, length_median=1.58356800e-02, length_95%HPD={4.13826300e-03, 3.07516500e-02}])[&prob=9.85612710e-01, prob_stddev=5.89190185e-03, prob_range={9.81446506e-01, 9.89778913e-01}, prob(percent)="99", prob+-sd="99+-1"]:1.587041e-02[&length_mean=1.67653325e-02, length_median=1.58704100e-02, length_95%HPD={3.35939800e-03, 3.18731800e-02}],57[&prob=1.00000000e+00, prob_stddev=0.00000000e+00, prob_range={1.00000000e+00, 1.00000000e+00}, prob(percent)="100", prob+-sd="100+-0"]:4.026424e-02[&length_mean=4.13966517e-02, length_median=4.02642400e-02, length_95%HPD={2.01852400e-02, 6.43519200e-02}])[&prob=1.00000000e+00, prob_stddev=0.00000000e+00, prob_range={1.00000000e+00, 1.00000000e+00}, prob(percent)="100", prob+-sd="100+-0"]:5.333856e-02[&length_mean=5.44414784e-02, length_median=5.33385600e-02, length_95%HPD={2.94741300e-02, 7.99204600e-02}],68[&prob=1.00000000e+00, prob_stddev=0.00000000e+00, prob_range={1.00000000e+00, 1.00000000e+00}, prob(percent)="100", prob+-sd="100+-0"]:6.994154e-02[&length_mean=7.11031678e-02, length_median=6.99415400e-02, length_95%HPD={4.19199200e-02, 9.93045200e-02}])[&prob=1.00000000e+00, prob_stddev=0.00000000e+00, prob_range={1.00000000e+00, 1.00000000e+00}, prob(percent)="100", prob+-sd="100+-0"]:4.712622e-02[&length_mean=4.80450115e-02, length_median=4.71262200e-02, length_95%HPD={2.40884300e-02, 7.65272200e-02}])[&prob=8.72569714e-01, prob_stddev=4.88635060e-02, prob_range={8.38017998e-01, 9.07121431e-01}, prob(percent)="87", prob+-sd="87+-5"]:2.391061e-02[&length_mean=2.52775290e-02, length_median=2.39106100e-02, length_95%HPD={4.43249100e-03, 4.54275300e-02}],(94[&prob=1.00000000e+00, prob_stddev=0.00000000e+00, prob_range={1.00000000e+00, 1.00000000e+00}, prob(percent)="100", prob+-sd="100+-0"]:5.158316e-02[&length_mean=5.31330152e-02, length_median=5.15831600e-02, length_95%HPD={2.47538000e-02, 8.03123500e-02}],(106[&prob=1.00000000e+00, prob_stddev=0.00000000e+00, prob_range={1.00000000e+00, 1.00000000e+00}, prob(percent)="100", prob+-sd="100+-0"]:4.903823e-02[&length_mean=5.01990746e-02, length_median=4.90382300e-02, length_95%HPD={2.65817800e-02, 7.57911700e-02}],((120[&prob=1.00000000e+00, prob_stddev=0.00000000e+00, prob_range={1.00000000e+00, 1.00000000e+00}, prob(percent)="100", prob+-sd="100+-0"]:1.142202e-01[&length_mean=1.14834542e-01, length_median=1.14220200e-01, length_95%HPD={7.90907000e-02, 1.49202700e-01}],134[&prob=1.00000000e+00, prob_stddev=0.00000000e+00, prob_range={1.00000000e+00, 1.00000000e+00}, prob(percent)="100", prob+-sd="100+-0"]:3.785512e-02[&length_mean=3.88724773e-02, length_median=3.78551200e-02, length_95%HPD={1.97754500e-02, 6.33399000e-02}])[&prob=9.97000333e-01, prob_stddev=1.57117383e-04, prob_range={9.96889235e-01, 9.97111432e-01}, prob(percent)="100", prob+-sd="100+-0"]:3.902888e-02[&length_mean=4.02017707e-02, length_median=3.90288800e-02, length_95%HPD={1.77440400e-02, 6.39729900e-02}],132[&prob=1.00000000e+00, prob_stddev=0.00000000e+00, prob_range={1.00000000e+00, 1.00000000e+00}, prob(percent)="100", prob+-sd="100+-0"]:7.065979e-02[&length_mean=7.15660632e-02, length_median=7.06597900e-02, length_95%HPD={4.25998800e-02, 9.92886600e-02}])[&prob=9.41228752e-01, prob_stddev=2.65528377e-02, prob_range={9.22453061e-01, 9.60004444e-01}, prob(percent)="94", prob+-sd="94+-3"]:2.876832e-02[&length_mean=2.98942755e-02, length_median=2.87683200e-02, length_95%HPD={1.08362900e-02, 5.09571700e-02}])[&prob=9.14731696e-01, prob_stddev=3.30732091e-02, prob_range={8.91345406e-01, 9.38117987e-01}, prob(percent)="91", prob+-sd="91+-3"]:2.841115e-02[&length_mean=2.94919624e-02, length_median=2.84111500e-02, length_95%HPD={7.93011000e-03, 5.26763700e-02}])[&prob=1.00000000e+00, prob_stddev=0.00000000e+00, prob_range={1.00000000e+00, 1.00000000e+00}, prob(percent)="100", prob+-sd="100+-0"]:1.595608e-01[&length_mean=1.60722660e-01, length_median=1.59560800e-01, length_95%HPD={1.16656800e-01, 2.03397300e-01}])[&prob=1.00000000e+00, prob_stddev=0.00000000e+00, prob_range={1.00000000e+00, 1.00000000e+00}, prob(percent)="100", prob+-sd="100+-0"]:9.837003e-02[&length_mean=9.89344527e-02, length_median=9.83700300e-02, length_95%HPD={6.62555500e-02, 1.34876800e-01}])[&prob=5.95433841e-01, prob_stddev=1.47611781e-01, prob_range={4.91056549e-01, 6.99811132e-01}, prob(percent)="60", prob+-sd="60+-15"]:1.613352e-02[&length_mean=1.69275928e-02, length_median=1.61335200e-02, length_95%HPD={3.30868300e-03, 2.98730300e-02}],((((((((6[&prob=1.00000000e+00, prob_stddev=0.00000000e+00, prob_range={1.00000000e+00, 1.00000000e+00}, prob(percent)="100", prob+-sd="100+-0"]:5.270908e-03[&length_mean=6.20820318e-03, length_median=5.27090800e-03, length_95%HPD={1.10569000e-04, 1.43626000e-02}],14[&prob=1.00000000e+00, prob_stddev=0.00000000e+00, prob_range={1.00000000e+00, 1.00000000e+00}, prob(percent)="100", prob+-sd="100+-0"]:2.331385e-02[&length_mean=2.43045795e-02, length_median=2.33138500e-02, length_95%HPD={1.01783600e-02, 3.97982600e-02}])[&prob=9.90612154e-01, prob_stddev=5.57766709e-03, prob_range={9.86668148e-01, 9.94556160e-01}, prob(percent)="99", prob+-sd="99+-1"]:8.020628e-03[&length_mean=8.88601879e-03, length_median=8.02062800e-03, length_95%HPD={1.20170400e-03, 1.80585900e-02}],236[&prob=1.00000000e+00, prob_stddev=0.00000000e+00, prob_range={1.00000000e+00, 1.00000000e+00}, prob(percent)="100", prob+-sd="100+-0"]:3.953909e-03[&length_mean=4.85542556e-03, length_median=3.95390900e-03, length_95%HPD={9.80106300e-05, 1.17123600e-02}])[&prob=5.09998889e-01, prob_stddev=1.57902970e-02, prob_range={4.98833463e-01, 5.21164315e-01}, prob(percent)="51", prob+-sd="51+-2"]:2.919676e-03[&length_mean=3.77792017e-03, length_median=2.91967600e-03, length_95%HPD={2.99693700e-06, 1.01833400e-02}],228[&prob=1.00000000e+00, prob_stddev=0.00000000e+00, prob_range={1.00000000e+00, 1.00000000e+00}, prob(percent)="100", prob+-sd="100+-0"]:5.814478e-03[&length_mean=6.66550990e-03, length_median=5.81447800e-03, length_95%HPD={3.87572100e-04, 1.50319800e-02}])[&prob=9.83724031e-01, prob_stddev=1.33549775e-03, prob_range={9.82779691e-01, 9.84668370e-01}, prob(percent)="98", prob+-sd="98+-0"]:6.325110e-03[&length_mean=7.06953788e-03, length_median=6.32511000e-03, length_95%HPD={7.52325200e-04, 1.55519500e-02}],244[&prob=1.00000000e+00, prob_stddev=0.00000000e+00, prob_range={1.00000000e+00, 1.00000000e+00}, prob(percent)="100", prob+-sd="100+-0"]:1.731641e-03[&length_mean=2.46719325e-03, length_median=1.73164100e-03, length_95%HPD={1.61222500e-07, 7.24170300e-03}])[&prob=9.95667148e-01, prob_stddev=4.55640410e-03, prob_range={9.92445284e-01, 9.98889012e-01}, prob(percent)="100", prob+-sd="100+-0"]:1.310443e-02[&length_mean=1.38375628e-02, length_median=1.31044300e-02, length_95%HPD={2.74159200e-03, 2.54596700e-02}],252[&prob=1.00000000e+00, prob_stddev=0.00000000e+00, prob_range={1.00000000e+00, 1.00000000e+00}, prob(percent)="100", prob+-sd="100+-0"]:1.410771e-02[&length_mean=1.49588695e-02, length_median=1.41077100e-02, length_95%HPD={4.07798100e-03, 2.80195600e-02}])[&prob=9.18509055e-01, prob_stddev=6.04901924e-03, prob_range={9.14231752e-01, 9.22786357e-01}, prob(percent)="92", prob+-sd="92+-1"]:2.015119e-02[&length_mean=2.12316529e-02, length_median=2.01511900e-02, length_95%HPD={2.77133100e-03, 3.98823400e-02}],260[&prob=1.00000000e+00, prob_stddev=0.00000000e+00, prob_range={1.00000000e+00, 1.00000000e+00}, prob(percent)="100", prob+-sd="100+-0"]:8.409608e-02[&length_mean=8.45756030e-02, length_median=8.40960800e-02, length_95%HPD={5.40556700e-02, 1.17553800e-01}])[&prob=1.00000000e+00, prob_stddev=0.00000000e+00, prob_range={1.00000000e+00, 1.00000000e+00}, prob(percent)="100", prob+-sd="100+-0"]:9.391426e-02[&length_mean=9.54242081e-02, length_median=9.39142600e-02, length_95%HPD={6.24156500e-02, 1.27088000e-01}],(163[&prob=1.00000000e+00, prob_stddev=0.00000000e+00, prob_range={1.00000000e+00, 1.00000000e+00}, prob(percent)="100", prob+-sd="100+-0"]:8.760809e-03[&length_mean=9.57428430e-03, length_median=8.76080900e-03, length_95%HPD={8.77692200e-04, 2.00143600e-02}],(170[&prob=1.00000000e+00, prob_stddev=0.00000000e+00, prob_range={1.00000000e+00, 1.00000000e+00}, prob(percent)="100", prob+-sd="100+-0"]:3.822925e-02[&length_mean=3.91103479e-02, length_median=3.82292500e-02, length_95%HPD={2.02213500e-02, 5.87720100e-02}],186[&prob=1.00000000e+00, prob_stddev=0.00000000e+00, prob_range={1.00000000e+00, 1.00000000e+00}, prob(percent)="100", prob+-sd="100+-0"]:1.611082e-03[&length_mean=2.40003290e-03, length_median=1.61108200e-03, length_95%HPD={1.37301000e-07, 7.40586500e-03}],(192[&prob=1.00000000e+00, prob_stddev=0.00000000e+00, prob_range={1.00000000e+00, 1.00000000e+00}, prob(percent)="100", prob+-sd="100+-0"]:1.359808e-02[&length_mean=1.44090978e-02, length_median=1.35980800e-02, length_95%HPD={4.21678800e-03, 2.65626700e-02}],201[&prob=1.00000000e+00, prob_stddev=0.00000000e+00, prob_range={1.00000000e+00, 1.00000000e+00}, prob(percent)="100", prob+-sd="100+-0"]:1.701088e-03[&length_mean=2.52495724e-03, length_median=1.70108800e-03, length_95%HPD={1.30982400e-06, 7.60593500e-03}])[&prob=7.34251750e-01, prob_stddev=3.86508762e-02, prob_range={7.06921453e-01, 7.61582046e-01}, prob(percent)="73", prob+-sd="73+-4"]:4.154507e-03[&length_mean=4.84126672e-03, length_median=4.15450700e-03, length_95%HPD={8.39519400e-05, 1.16488200e-02}],202[&prob=1.00000000e+00, prob_stddev=0.00000000e+00, prob_range={1.00000000e+00, 1.00000000e+00}, prob(percent)="100", prob+-sd="100+-0"]:6.003575e-03[&length_mean=6.89634584e-03, length_median=6.00357500e-03, length_95%HPD={7.91235200e-04, 1.54855700e-02}],213[&prob=1.00000000e+00, prob_stddev=0.00000000e+00, prob_range={1.00000000e+00, 1.00000000e+00}, prob(percent)="100", prob+-sd="100+-0"]:1.729379e-03[&length_mean=2.47280913e-03, length_median=1.72937900e-03, length_95%HPD={5.41130500e-07, 7.20312200e-03}],221[&prob=1.00000000e+00, prob_stddev=0.00000000e+00, prob_range={1.00000000e+00, 1.00000000e+00}, prob(percent)="100", prob+-sd="100+-0"]:6.606667e-03[&length_mean=7.25796734e-03, length_median=6.60666700e-03, length_95%HPD={7.66916100e-04, 1.53336400e-02}])[&prob=9.90112210e-01, prob_stddev=1.11553342e-02, prob_range={9.82224197e-01, 9.98000222e-01}, prob(percent)="99", prob+-sd="99+-1"]:2.082466e-02[&length_mean=2.14603541e-02, length_median=2.08246600e-02, length_95%HPD={7.55832400e-03, 3.75896300e-02}])[&prob=6.40762138e-01, prob_stddev=1.23337145e-02, prob_range={6.32040884e-01, 6.49483391e-01}, prob(percent)="64", prob+-sd="64+-1"]:1.236363e-02[&length_mean=1.33884304e-02, length_median=1.23636300e-02, length_95%HPD={1.00577800e-03, 2.72156800e-02}])[&prob=1.00000000e+00, prob_stddev=0.00000000e+00, prob_range={1.00000000e+00, 1.00000000e+00}, prob(percent)="100", prob+-sd="100+-0"]:5.867924e-02[&length_mean=5.93428749e-02, length_median=5.86792400e-02, length_95%HPD={3.30675800e-02, 8.78339400e-02}],(((41[&prob=1.00000000e+00, prob_stddev=0.00000000e+00, prob_range={1.00000000e+00, 1.00000000e+00}, prob(percent)="100", prob+-sd="100+-0"]:3.983812e-02[&length_mean=4.09409381e-02, length_median=3.98381200e-02, length_95%HPD={2.07396000e-02, 6.00588100e-02}],(78[&prob=1.00000000e+00, prob_stddev=0.00000000e+00, prob_range={1.00000000e+00, 1.00000000e+00}, prob(percent)="100", prob+-sd="100+-0"]:1.645083e-02[&length_mean=1.72894354e-02, length_median=1.64508300e-02, length_95%HPD={5.11477600e-03, 3.02459200e-02}],((89[&prob=1.00000000e+00, prob_stddev=0.00000000e+00, prob_range={1.00000000e+00, 1.00000000e+00}, prob(percent)="100", prob+-sd="100+-0"]:2.011241e-02[&length_mean=2.08006501e-02, length_median=2.01124100e-02, length_95%HPD={7.64910700e-03, 3.46282000e-02}],(((((92[&prob=1.00000000e+00, prob_stddev=0.00000000e+00, prob_range={1.00000000e+00, 1.00000000e+00}, prob(percent)="100", prob+-sd="100+-0"]:1.622028e-01[&length_mean=1.62510531e-01, length_median=1.62202800e-01, length_95%HPD={1.21591100e-01, 2.02931300e-01}],105[&prob=1.00000000e+00, prob_stddev=0.00000000e+00, prob_range={1.00000000e+00, 1.00000000e+00}, prob(percent)="100", prob+-sd="100+-0"]:1.063916e-01[&length_mean=1.07496867e-01, length_median=1.06391600e-01, length_95%HPD={7.43564500e-02, 1.45978000e-01}])[&prob=1.00000000e+00, prob_stddev=0.00000000e+00, prob_range={1.00000000e+00, 1.00000000e+00}, prob(percent)="100", prob+-sd="100+-0"]:4.285422e-02[&length_mean=4.39628538e-02, length_median=4.28542200e-02, length_95%HPD={2.11278400e-02, 7.11519100e-02}],117[&prob=1.00000000e+00, prob_stddev=0.00000000e+00, prob_range={1.00000000e+00, 1.00000000e+00}, prob(percent)="100", prob+-sd="100+-0"]:1.126340e-01[&length_mean=1.13502831e-01, length_median=1.12634000e-01, length_95%HPD={7.67929700e-02, 1.49326600e-01}])[&prob=1.00000000e+00, prob_stddev=0.00000000e+00, prob_range={1.00000000e+00, 1.00000000e+00}, prob(percent)="100", prob+-sd="100+-0"]:4.048507e-02[&length_mean=4.12856967e-02, length_median=4.04850700e-02, length_95%HPD={1.65133500e-02, 6.71792300e-02}],115[&prob=1.00000000e+00, prob_stddev=0.00000000e+00, prob_range={1.00000000e+00, 1.00000000e+00}, prob(percent)="100", prob+-sd="100+-0"]:7.513279e-02[&length_mean=7.58247349e-02, length_median=7.51327900e-02, length_95%HPD={4.71633200e-02, 1.03852300e-01}])[&prob=9.97000333e-01, prob_stddev=1.72829121e-03, prob_range={9.95778247e-01, 9.98222420e-01}, prob(percent)="100", prob+-sd="100+-0"]:3.198884e-02[&length_mean=3.30554134e-02, length_median=3.19888400e-02, length_95%HPD={1.33410300e-02, 5.44014100e-02}],128[&prob=1.00000000e+00, prob_stddev=0.00000000e+00, prob_range={1.00000000e+00, 1.00000000e+00}, prob(percent)="100", prob+-sd="100+-0"]:7.701381e-02[&length_mean=7.83664369e-02, length_median=7.70138100e-02, length_95%HPD={5.21504900e-02, 1.06374700e-01}])[&prob=7.86690368e-01, prob_stddev=1.46119166e-02, prob_range={7.76358182e-01, 7.97022553e-01}, prob(percent)="79", prob+-sd="79+-1"]:8.222560e-03[&length_mean=9.30005140e-03, length_median=8.22256000e-03, length_95%HPD={2.31471900e-06, 2.15610100e-02}],126[&prob=1.00000000e+00, prob_stddev=0.00000000e+00, prob_range={1.00000000e+00, 1.00000000e+00}, prob(percent)="100", prob+-sd="100+-0"]:6.096678e-03[&length_mean=7.11982670e-03, length_median=6.09667800e-03, length_95%HPD={1.04007000e-04, 1.62508100e-02}])[&prob=9.32396400e-01, prob_stddev=1.09196581e-02, prob_range={9.24675036e-01, 9.40117765e-01}, prob(percent)="93", prob+-sd="93+-1"]:1.231255e-02[&length_mean=1.31929462e-02, length_median=1.23125500e-02, length_95%HPD={3.36037300e-03, 2.53472300e-02}])[&prob=5.81157649e-01, prob_stddev=1.14695689e-02, prob_range={5.73047439e-01, 5.89267859e-01}, prob(percent)="58", prob+-sd="58+-1"]:4.925121e-03[&length_mean=5.95875306e-03, length_median=4.92512100e-03, length_95%HPD={2.75444800e-07, 1.46096600e-02}],102[&prob=1.00000000e+00, prob_stddev=0.00000000e+00, prob_range={1.00000000e+00, 1.00000000e+00}, prob(percent)="100", prob+-sd="100+-0"]:8.040486e-03[&length_mean=8.91856033e-03, length_median=8.04048600e-03, length_95%HPD={7.80876700e-04, 1.82127000e-02}])[&prob=9.60559938e-01, prob_stddev=6.28469531e-03, prob_range={9.56115987e-01, 9.65003888e-01}, prob(percent)="96", prob+-sd="96+-1"]:1.330486e-02[&length_mean=1.41942501e-02, length_median=1.33048600e-02, length_95%HPD={3.84318400e-03, 2.72440700e-02}])[&prob=1.00000000e+00, prob_stddev=0.00000000e+00, prob_range={1.00000000e+00, 1.00000000e+00}, prob(percent)="100", prob+-sd="100+-0"]:2.232848e-02[&length_mean=2.35467802e-02, length_median=2.23284800e-02, length_95%HPD={8.54344300e-03, 4.03985500e-02}])[&prob=9.29285635e-01, prob_stddev=5.10631494e-03, prob_range={9.25674925e-01, 9.32896345e-01}, prob(percent)="93", prob+-sd="93+-1"]:9.618695e-03[&length_mean=1.05503222e-02, length_median=9.61869500e-03, length_95%HPD={1.18210100e-03, 2.19581900e-02}],(138[&prob=1.00000000e+00, prob_stddev=0.00000000e+00, prob_range={1.00000000e+00, 1.00000000e+00}, prob(percent)="100", prob+-sd="100+-0"]:1.045637e-02[&length_mean=1.14015085e-02, length_median=1.04563700e-02, length_95%HPD={1.53746200e-03, 2.31167600e-02}],154[&prob=1.00000000e+00, prob_stddev=0.00000000e+00, prob_range={1.00000000e+00, 1.00000000e+00}, prob(percent)="100", prob+-sd="100+-0"]:7.194246e-02[&length_mean=7.25451554e-02, length_median=7.19424600e-02, length_95%HPD={4.80309500e-02, 9.81392100e-02}])[&prob=1.00000000e+00, prob_stddev=0.00000000e+00, prob_range={1.00000000e+00, 1.00000000e+00}, prob(percent)="100", prob+-sd="100+-0"]:3.681872e-02[&length_mean=3.76784013e-02, length_median=3.68187200e-02, length_95%HPD={1.75375800e-02, 5.75020700e-02}])[&prob=9.77113654e-01, prob_stddev=3.14234766e-03, prob_range={9.74891679e-01, 9.79335629e-01}, prob(percent)="98", prob+-sd="98+-0"]:1.259294e-02[&length_mean=1.36702795e-02, length_median=1.25929400e-02, length_95%HPD={1.35272400e-03, 2.83189000e-02}],269[&prob=1.00000000e+00, prob_stddev=0.00000000e+00, prob_range={1.00000000e+00, 1.00000000e+00}, prob(percent)="100", prob+-sd="100+-0"]:9.744157e-02[&length_mean=9.87483106e-02, length_median=9.74415700e-02, length_95%HPD={6.30033700e-02, 1.33573900e-01}])[&prob=6.32929674e-01, prob_stddev=3.77081719e-03, prob_range={6.30263304e-01, 6.35596045e-01}, prob(percent)="63", prob+-sd="63+-0"]:1.297405e-02[&length_mean=1.39539583e-02, length_median=1.29740500e-02, length_95%HPD={2.13785000e-03, 2.83606200e-02}],(((51[&prob=1.00000000e+00, prob_stddev=0.00000000e+00, prob_range={1.00000000e+00, 1.00000000e+00}, prob(percent)="100", prob+-sd="100+-0"]:3.199189e-02[&length_mean=3.29163883e-02, length_median=3.19918900e-02, length_95%HPD={1.47626500e-02, 5.00399200e-02}],74[&prob=1.00000000e+00, prob_stddev=0.00000000e+00, prob_range={1.00000000e+00, 1.00000000e+00}, prob(percent)="100", prob+-sd="100+-0"]:7.660952e-03[&length_mean=8.52644656e-03, length_median=7.66095200e-03, length_95%HPD={6.57331900e-04, 1.78878700e-02}])[&prob=9.90167759e-01, prob_stddev=1.17838037e-03, prob_range={9.89334518e-01, 9.91001000e-01}, prob(percent)="99", prob+-sd="99+-0"]:1.266269e-02[&length_mean=1.36794194e-02, length_median=1.26626900e-02, length_95%HPD={2.68364000e-03, 2.68671000e-02}],59[&prob=1.00000000e+00, prob_stddev=0.00000000e+00, prob_range={1.00000000e+00, 1.00000000e+00}, prob(percent)="100", prob+-sd="100+-0"]:4.034111e-02[&length_mean=4.16244611e-02, length_median=4.03411100e-02, length_95%HPD={2.35558000e-02, 6.38923100e-02}])[&prob=9.99944451e-01, prob_stddev=7.85586914e-05, prob_range={9.99888901e-01, 1.00000000e+00}, prob(percent)="100", prob+-sd="100+-0"]:3.434470e-02[&length_mean=3.51959798e-02, length_median=3.43447000e-02, length_95%HPD={1.47295900e-02, 5.66781900e-02}],63[&prob=1.00000000e+00, prob_stddev=0.00000000e+00, prob_range={1.00000000e+00, 1.00000000e+00}, prob(percent)="100", prob+-sd="100+-0"]:9.127101e-02[&length_mean=9.21917202e-02, length_median=9.12710100e-02, length_95%HPD={5.74600900e-02, 1.24603900e-01}])[&prob=1.00000000e+00, prob_stddev=0.00000000e+00, prob_range={1.00000000e+00, 1.00000000e+00}, prob(percent)="100", prob+-sd="100+-0"]:5.055342e-02[&length_mean=5.12393201e-02, length_median=5.05534200e-02, length_95%HPD={2.67095500e-02, 7.68256200e-02}])[&prob=9.48561271e-01, prob_stddev=3.61369980e-02, prob_range={9.23008555e-01, 9.74113987e-01}, prob(percent)="95", prob+-sd="95+-4"]:3.774923e-02[&length_mean=3.83534443e-02, length_median=3.77492300e-02, length_95%HPD={1.46037100e-02, 6.43875100e-02}])[&prob=6.36318187e-01, prob_stddev=2.97737440e-02, prob_range={6.15264971e-01, 6.57371403e-01}, prob(percent)="64", prob+-sd="64+-3"]:6.081732e-03[&length_mean=7.13969578e-03, length_median=6.08173200e-03, length_95%HPD={1.89012700e-06, 1.69619400e-02}],((((((3[&prob=1.00000000e+00, prob_stddev=0.00000000e+00, prob_range={1.00000000e+00, 1.00000000e+00}, prob(percent)="100", prob+-sd="100+-0"]:1.638013e-03[&length_mean=2.33528233e-03, length_median=1.63801300e-03, length_95%HPD={9.80960000e-07, 6.92210500e-03}],225[&prob=1.00000000e+00, prob_stddev=0.00000000e+00, prob_range={1.00000000e+00, 1.00000000e+00}, prob(percent)="100", prob+-sd="100+-0"]:3.927988e-03[&length_mean=4.70659200e-03, length_median=3.92798800e-03, length_95%HPD={1.02190600e-04, 1.11444700e-02}])[&prob=6.15542717e-01, prob_stddev=9.19136689e-03, prob_range={6.09043440e-01, 6.22041995e-01}, prob(percent)="62", prob+-sd="62+-1"]:3.318114e-03[&length_mean=4.12671985e-03, length_median=3.31811400e-03, length_95%HPD={8.09080400e-07, 1.04674200e-02}],11[&prob=1.00000000e+00, prob_stddev=0.00000000e+00, prob_range={1.00000000e+00, 1.00000000e+00}, prob(percent)="100", prob+-sd="100+-0"]:4.698518e-03[&length_mean=5.52891811e-03, length_median=4.69851800e-03, length_95%HPD={1.48062400e-06, 1.33907000e-02}],233[&prob=1.00000000e+00, prob_stddev=0.00000000e+00, prob_range={1.00000000e+00, 1.00000000e+00}, prob(percent)="100", prob+-sd="100+-0"]:1.672179e-03[&length_mean=2.41129509e-03, length_median=1.67217900e-03, length_95%HPD={2.99537500e-07, 7.21813100e-03}],241[&prob=1.00000000e+00, prob_stddev=0.00000000e+00, prob_range={1.00000000e+00, 1.00000000e+00}, prob(percent)="100", prob+-sd="100+-0"]:6.080301e-03[&length_mean=6.98417697e-03, length_median=6.08030100e-03, length_95%HPD={5.59532600e-04, 1.49164900e-02}],249[&prob=1.00000000e+00, prob_stddev=0.00000000e+00, prob_range={1.00000000e+00, 1.00000000e+00}, prob(percent)="100", prob+-sd="100+-0"]:1.717333e-03[&length_mean=2.49362510e-03, length_median=1.71733300e-03, length_95%HPD={7.35499200e-07, 7.33203800e-03}],257[&prob=1.00000000e+00, prob_stddev=0.00000000e+00, prob_range={1.00000000e+00, 1.00000000e+00}, prob(percent)="100", prob+-sd="100+-0"]:7.148286e-02[&length_mean=7.21338106e-02, length_median=7.14828600e-02, length_95%HPD={4.60692100e-02, 9.77173800e-02}])[&prob=1.00000000e+00, prob_stddev=0.00000000e+00, prob_range={1.00000000e+00, 1.00000000e+00}, prob(percent)="100", prob+-sd="100+-0"]:2.294250e-02[&length_mean=2.38251306e-02, length_median=2.29425000e-02, length_95%HPD={1.01561700e-02, 3.90211700e-02}],(((160[&prob=1.00000000e+00, prob_stddev=0.00000000e+00, prob_range={1.00000000e+00, 1.00000000e+00}, prob(percent)="100", prob+-sd="100+-0"]:8.871671e-03[&length_mean=9.57147207e-03, length_median=8.87167100e-03, length_95%HPD={1.49867700e-03, 1.86562400e-02}],181[&prob=1.00000000e+00, prob_stddev=0.00000000e+00, prob_range={1.00000000e+00, 1.00000000e+00}, prob(percent)="100", prob+-sd="100+-0"]:1.716174e-03[&length_mean=2.41192832e-03, length_median=1.71617400e-03, length_95%HPD={5.81217200e-07, 7.18477700e-03}],197[&prob=1.00000000e+00, prob_stddev=0.00000000e+00, prob_range={1.00000000e+00, 1.00000000e+00}, prob(percent)="100", prob+-sd="100+-0"]:4.041668e-03[&length_mean=4.81601102e-03, length_median=4.04166800e-03, length_95%HPD={1.61372600e-04, 1.14303200e-02}],203[&prob=1.00000000e+00, prob_stddev=0.00000000e+00, prob_range={1.00000000e+00, 1.00000000e+00}, prob(percent)="100", prob+-sd="100+-0"]:1.720418e-03[&length_mean=2.42042147e-03, length_median=1.72041800e-03, length_95%HPD={1.22396900e-07, 7.08459400e-03}])[&prob=7.08587935e-01, prob_stddev=1.57117383e-04, prob_range={7.08476836e-01, 7.08699033e-01}, prob(percent)="71", prob+-sd="71+-0"]:3.923729e-03[&length_mean=4.67646969e-03, length_median=3.92372900e-03, length_95%HPD={1.01464400e-04, 1.12069500e-02}],168[&prob=1.00000000e+00, prob_stddev=0.00000000e+00, prob_range={1.00000000e+00, 1.00000000e+00}, prob(percent)="100", prob+-sd="100+-0"]:1.631019e-03[&length_mean=2.40797308e-03, length_median=1.63101900e-03, length_95%HPD={1.46243100e-06, 7.44477800e-03}],190[&prob=1.00000000e+00, prob_stddev=0.00000000e+00, prob_range={1.00000000e+00, 1.00000000e+00}, prob(percent)="100", prob+-sd="100+-0"]:1.624248e-03[&length_mean=2.39305121e-03, length_median=1.62424800e-03, length_95%HPD={4.58232200e-07, 7.24741200e-03}],211[&prob=1.00000000e+00, prob_stddev=0.00000000e+00, prob_range={1.00000000e+00, 1.00000000e+00}, prob(percent)="100", prob+-sd="100+-0"]:1.695867e-03[&length_mean=2.43263935e-03, length_median=1.69586700e-03, length_95%HPD={6.40170900e-07, 7.44925900e-03}],218[&prob=1.00000000e+00, prob_stddev=0.00000000e+00, prob_range={1.00000000e+00, 1.00000000e+00}, prob(percent)="100", prob+-sd="100+-0"]:1.673610e-03[&length_mean=2.43847218e-03, length_median=1.67361000e-03, length_95%HPD={5.82648400e-07, 7.41652600e-03}])[&prob=5.09998889e-01, prob_stddev=4.07719608e-02, prob_range={4.81168759e-01, 5.38829019e-01}, prob(percent)="51", prob+-sd="51+-4"]:3.975815e-03[&length_mean=4.82341886e-03, length_median=3.97581500e-03, length_95%HPD={1.18452300e-05, 1.16518800e-02}],176[&prob=1.00000000e+00, prob_stddev=0.00000000e+00, prob_range={1.00000000e+00, 1.00000000e+00}, prob(percent)="100", prob+-sd="100+-0"]:1.229762e-02[&length_mean=1.30407134e-02, length_median=1.22976200e-02, length_95%HPD={3.14645400e-03, 2.39384200e-02}])[&prob=1.00000000e+00, prob_stddev=0.00000000e+00, prob_range={1.00000000e+00, 1.00000000e+00}, prob(percent)="100", prob+-sd="100+-0"]:1.682945e-02[&length_mean=1.77145124e-02, length_median=1.68294500e-02, length_95%HPD={5.75209100e-03, 3.11141300e-02}])[&prob=9.70669926e-01, prob_stddev=8.48433867e-03, prob_range={9.64670592e-01, 9.76669259e-01}, prob(percent)="97", prob+-sd="97+-1"]:1.005791e-02[&length_mean=1.07770733e-02, length_median=1.00579100e-02, length_95%HPD={1.73609100e-03, 2.14443400e-02}],(144[&prob=1.00000000e+00, prob_stddev=0.00000000e+00, prob_range={1.00000000e+00, 1.00000000e+00}, prob(percent)="100", prob+-sd="100+-0"]:1.793976e-02[&length_mean=1.85993276e-02, length_median=1.79397600e-02, length_95%HPD={6.01111500e-03, 3.28699700e-02}],152[&prob=1.00000000e+00, prob_stddev=0.00000000e+00, prob_range={1.00000000e+00, 1.00000000e+00}, prob(percent)="100", prob+-sd="100+-0"]:1.731760e-02[&length_mean=1.79590281e-02, length_median=1.73176000e-02, length_95%HPD={5.48557500e-03, 3.02397300e-02}])[&prob=6.29596711e-01, prob_stddev=4.08505195e-03, prob_range={6.26708144e-01, 6.32485279e-01}, prob(percent)="63", prob+-sd="63+-0"]:4.130343e-03[&length_mean=4.91740962e-03, length_median=4.13034300e-03, length_95%HPD={5.87921800e-05, 1.20493700e-02}])[&prob=8.41517609e-01, prob_stddev=1.40620058e-02, prob_range={8.31574270e-01, 8.51460949e-01}, prob(percent)="84", prob+-sd="84+-1"]:8.888452e-03[&length_mean=9.76377716e-03, length_median=8.88845200e-03, length_95%HPD={1.53403400e-03, 1.97866200e-02}],137[&prob=1.00000000e+00, prob_stddev=0.00000000e+00, prob_range={1.00000000e+00, 1.00000000e+00}, prob(percent)="100", prob+-sd="100+-0"]:6.775713e-03[&length_mean=7.45341991e-03, length_median=6.77571300e-03, length_95%HPD={6.10539200e-04, 1.62835200e-02}])[&prob=8.04632819e-01, prob_stddev=5.73478447e-03, prob_range={8.00577714e-01, 8.08687924e-01}, prob(percent)="80", prob+-sd="80+-1"]:6.582669e-03[&length_mean=7.37476992e-03, length_median=6.58266900e-03, length_95%HPD={4.74190100e-04, 1.57510100e-02}],43[&prob=1.00000000e+00, prob_stddev=0.00000000e+00, prob_range={1.00000000e+00, 1.00000000e+00}, prob(percent)="100", prob+-sd="100+-0"]:1.052101e-02[&length_mean=1.13581569e-02, length_median=1.05210100e-02, length_95%HPD={2.24243400e-03, 2.23649600e-02}],(65[&prob=1.00000000e+00, prob_stddev=0.00000000e+00, prob_range={1.00000000e+00, 1.00000000e+00}, prob(percent)="100", prob+-sd="100+-0"]:4.910928e-02[&length_mean=5.01122413e-02, length_median=4.91092800e-02, length_95%HPD={2.80488100e-02, 7.41948000e-02}],(((87[&prob=1.00000000e+00, prob_stddev=0.00000000e+00, prob_range={1.00000000e+00, 1.00000000e+00}, prob(percent)="100", prob+-sd="100+-0"]:9.549076e-03[&length_mean=1.05046812e-02, length_median=9.54907600e-03, length_95%HPD={1.94161200e-03, 2.17835800e-02}],114[&prob=1.00000000e+00, prob_stddev=0.00000000e+00, prob_range={1.00000000e+00, 1.00000000e+00}, prob(percent)="100", prob+-sd="100+-0"]:4.988783e-02[&length_mean=5.08700648e-02, length_median=4.98878300e-02, length_95%HPD={2.97516400e-02, 7.41792900e-02}])[&prob=6.85312743e-01, prob_stddev=2.31748140e-02, prob_range={6.68925675e-01, 7.01699811e-01}, prob(percent)="69", prob+-sd="69+-2"]:3.920458e-03[&length_mean=4.71643353e-03, length_median=3.92045800e-03, length_95%HPD={6.34602600e-05, 1.09986100e-02}],101[&prob=1.00000000e+00, prob_stddev=0.00000000e+00, prob_range={1.00000000e+00, 1.00000000e+00}, prob(percent)="100", prob+-sd="100+-0"]:6.549101e-03[&length_mean=7.24705972e-03, length_median=6.54910100e-03, length_95%HPD={9.49580500e-04, 1.49888600e-02}])[&prob=7.30418842e-01, prob_stddev=2.47459878e-02, prob_range={7.12920787e-01, 7.47916898e-01}, prob(percent)="73", prob+-sd="73+-2"]:5.981332e-03[&length_mean=6.75369962e-03, length_median=5.98133200e-03, length_95%HPD={5.99475900e-04, 1.49662100e-02}],125[&prob=1.00000000e+00, prob_stddev=0.00000000e+00, prob_range={1.00000000e+00, 1.00000000e+00}, prob(percent)="100", prob+-sd="100+-0"]:4.481096e-03[&length_mean=5.18735021e-03, length_median=4.48109600e-03, length_95%HPD={1.91817800e-04, 1.20771000e-02}])[&prob=1.00000000e+00, prob_stddev=0.00000000e+00, prob_range={1.00000000e+00, 1.00000000e+00}, prob(percent)="100", prob+-sd="100+-0"]:1.817716e-02[&length_mean=1.89582490e-02, length_median=1.81771600e-02, length_95%HPD={6.65778100e-03, 3.36935000e-02}])[&prob=5.16442617e-01, prob_stddev=5.64836991e-02, prob_range={4.76502611e-01, 5.56382624e-01}, prob(percent)="52", prob+-sd="52+-6"]:6.022589e-03[&length_mean=6.87290842e-03, length_median=6.02258900e-03, length_95%HPD={6.50488900e-05, 1.51771500e-02}],79[&prob=1.00000000e+00, prob_stddev=0.00000000e+00, prob_range={1.00000000e+00, 1.00000000e+00}, prob(percent)="100", prob+-sd="100+-0"]:3.436943e-03[&length_mean=4.28040597e-03, length_median=3.43694300e-03, length_95%HPD={4.61454800e-06, 1.12226600e-02}],(88[&prob=1.00000000e+00, prob_stddev=0.00000000e+00, prob_range={1.00000000e+00, 1.00000000e+00}, prob(percent)="100", prob+-sd="100+-0"]:2.289461e-02[&length_mean=2.37126050e-02, length_median=2.28946100e-02, length_95%HPD={8.83003700e-03, 3.90164400e-02}],100[&prob=1.00000000e+00, prob_stddev=0.00000000e+00, prob_range={1.00000000e+00, 1.00000000e+00}, prob(percent)="100", prob+-sd="100+-0"]:8.877814e-03[&length_mean=9.62708608e-03, length_median=8.87781400e-03, length_95%HPD={2.09849600e-03, 1.85973300e-02}],113[&prob=1.00000000e+00, prob_stddev=0.00000000e+00, prob_range={1.00000000e+00, 1.00000000e+00}, prob(percent)="100", prob+-sd="100+-0"]:3.897811e-03[&length_mean=4.65059010e-03, length_median=3.89781100e-03, length_95%HPD={5.43793100e-05, 1.13366600e-02}])[&prob=8.74736140e-01, prob_stddev=1.67330013e-02, prob_range={8.62904122e-01, 8.86568159e-01}, prob(percent)="87", prob+-sd="87+-2"]:6.761025e-03[&length_mean=7.47547206e-03, length_median=6.76102500e-03, length_95%HPD={6.04783000e-04, 1.58145900e-02}],265[&prob=1.00000000e+00, prob_stddev=0.00000000e+00, prob_range={1.00000000e+00, 1.00000000e+00}, prob(percent)="100", prob+-sd="100+-0"]:1.506187e-02[&length_mean=1.60790803e-02, length_median=1.50618700e-02, length_95%HPD={3.92134700e-03, 3.03742300e-02}])[&prob=1.00000000e+00, prob_stddev=0.00000000e+00, prob_range={1.00000000e+00, 1.00000000e+00}, prob(percent)="100", prob+-sd="100+-0"]:3.073955e-02[&length_mean=3.12743121e-02, length_median=3.07395500e-02, length_95%HPD={1.43047500e-02, 4.86261900e-02}])[&prob=1.00000000e+00, prob_stddev=0.00000000e+00, prob_range={1.00000000e+00, 1.00000000e+00}, prob(percent)="100", prob+-sd="100+-0"]:2.485575e-02[&length_mean=2.57118493e-02, length_median=2.48557500e-02, length_95%HPD={9.28402500e-03, 4.44200800e-02}],((((((((((((((5[&prob=1.00000000e+00, prob_stddev=0.00000000e+00, prob_range={1.00000000e+00, 1.00000000e+00}, prob(percent)="100", prob+-sd="100+-0"]:1.621014e-02[&length_mean=1.68611713e-02, length_median=1.62101400e-02, length_95%HPD={5.07107800e-03, 2.92510900e-02}],13[&prob=1.00000000e+00, prob_stddev=0.00000000e+00, prob_range={1.00000000e+00, 1.00000000e+00}, prob(percent)="100", prob+-sd="100+-0"]:1.922683e-02[&length_mean=2.02733178e-02, length_median=1.92268300e-02, length_95%HPD={6.75288700e-03, 3.51956400e-02}])[&prob=9.51949783e-01, prob_stddev=4.00649326e-03, prob_range={9.49116765e-01, 9.54782802e-01}, prob(percent)="95", prob+-sd="95+-0"]:5.180474e-03[&length_mean=6.07134772e-03, length_median=5.18047400e-03, length_95%HPD={1.02415400e-04, 1.47842500e-02}],235[&prob=1.00000000e+00, prob_stddev=0.00000000e+00, prob_range={1.00000000e+00, 1.00000000e+00}, prob(percent)="100", prob+-sd="100+-0"]:1.722782e-02[&length_mean=1.80117884e-02, length_median=1.72278200e-02, length_95%HPD={6.44399900e-03, 3.19720200e-02}])[&prob=9.72336407e-01, prob_stddev=4.39928672e-03, prob_range={9.69225642e-01, 9.75447173e-01}, prob(percent)="97", prob+-sd="97+-0"]:6.715324e-03[&length_mean=7.53968385e-03, length_median=6.71532400e-03, length_95%HPD={7.66978700e-04, 1.59923400e-02}],243[&prob=1.00000000e+00, prob_stddev=0.00000000e+00, prob_range={1.00000000e+00, 1.00000000e+00}, prob(percent)="100", prob+-sd="100+-0"]:3.062485e-02[&length_mean=3.13318291e-02, length_median=3.06248500e-02, length_95%HPD={1.54505600e-02, 4.93272000e-02}])[&prob=9.58060216e-01, prob_stddev=4.32072803e-03, prob_range={9.55004999e-01, 9.61115432e-01}, prob(percent)="96", prob+-sd="96+-0"]:7.649788e-03[&length_mean=8.58885091e-03, length_median=7.64978800e-03, length_95%HPD={4.18602800e-04, 1.84262700e-02}],227[&prob=1.00000000e+00, prob_stddev=0.00000000e+00, prob_range={1.00000000e+00, 1.00000000e+00}, prob(percent)="100", prob+-sd="100+-0"]:2.786392e-03[&length_mean=3.79118941e-03, length_median=2.78639200e-03, length_95%HPD={1.20444800e-07, 1.04928500e-02}])[&prob=8.09187868e-01, prob_stddev=2.25463444e-02, prob_range={7.93245195e-01, 8.25130541e-01}, prob(percent)="81", prob+-sd="81+-2"]:1.072880e-02[&length_mean=1.16311410e-02, length_median=1.07288000e-02, length_95%HPD={1.29897100e-03, 2.43009800e-02}],251[&prob=1.00000000e+00, prob_stddev=0.00000000e+00, prob_range={1.00000000e+00, 1.00000000e+00}, prob(percent)="100", prob+-sd="100+-0"]:2.588633e-02[&length_mean=2.67149787e-02, length_median=2.58863300e-02, length_95%HPD={1.10598300e-02, 4.45899300e-02}])[&prob=1.00000000e+00, prob_stddev=0.00000000e+00, prob_range={1.00000000e+00, 1.00000000e+00}, prob(percent)="100", prob+-sd="100+-0"]:2.842337e-02[&length_mean=2.93231518e-02, length_median=2.84233700e-02, length_95%HPD={1.08213200e-02, 4.89707800e-02}],261[&prob=1.00000000e+00, prob_stddev=0.00000000e+00, prob_range={1.00000000e+00, 1.00000000e+00}, prob(percent)="100", prob+-sd="100+-0"]:1.470742e-01[&length_mean=1.49275529e-01, length_median=1.47074200e-01, length_95%HPD={1.07455000e-01, 1.88398400e-01}])[&prob=9.99833352e-01, prob_stddev=2.35676074e-04, prob_range={9.99666704e-01, 1.00000000e+00}, prob(percent)="100", prob+-sd="100+-0"]:3.697725e-02[&length_mean=3.81414301e-02, length_median=3.69772500e-02, length_95%HPD={1.58059900e-02, 6.15013700e-02}],179[&prob=1.00000000e+00, prob_stddev=0.00000000e+00, prob_range={1.00000000e+00, 1.00000000e+00}, prob(percent)="100", prob+-sd="100+-0"]:8.643469e-02[&length_mean=8.79831340e-02, length_median=8.64346900e-02, length_95%HPD={5.62436400e-02, 1.17153100e-01}])[&prob=8.77513610e-01, prob_stddev=3.77867306e-02, prob_range={8.50794356e-01, 9.04232863e-01}, prob(percent)="88", prob+-sd="88+-4"]:1.893426e-02[&length_mean=1.98951594e-02, length_median=1.89342600e-02, length_95%HPD={5.19418800e-03, 3.53514200e-02}],171[&prob=1.00000000e+00, prob_stddev=0.00000000e+00, prob_range={1.00000000e+00, 1.00000000e+00}, prob(percent)="100", prob+-sd="100+-0"]:2.388736e-02[&length_mean=2.50493915e-02, length_median=2.38873600e-02, length_95%HPD={1.10989100e-02, 4.30263400e-02}])[&prob=8.37129208e-01, prob_stddev=2.90667158e-02, prob_range={8.16575936e-01, 8.57682480e-01}, prob(percent)="84", prob+-sd="84+-3"]:5.921884e-03[&length_mean=6.93265801e-03, length_median=5.92188400e-03, length_95%HPD={1.61588400e-04, 1.64564100e-02}],(162[&prob=1.00000000e+00, prob_stddev=0.00000000e+00, prob_range={1.00000000e+00, 1.00000000e+00}, prob(percent)="100", prob+-sd="100+-0"]:1.242003e-02[&length_mean=1.33045430e-02, length_median=1.24200300e-02, length_95%HPD={2.68309500e-03, 2.55320500e-02}],(((185[&prob=1.00000000e+00, prob_stddev=0.00000000e+00, prob_range={1.00000000e+00, 1.00000000e+00}, prob(percent)="100", prob+-sd="100+-0"]:2.148902e-03[&length_mean=2.98654649e-03, length_median=2.14890200e-03, length_95%HPD={1.24149100e-06, 8.59502900e-03}],199[&prob=1.00000000e+00, prob_stddev=0.00000000e+00, prob_range={1.00000000e+00, 1.00000000e+00}, prob(percent)="100", prob+-sd="100+-0"]:1.862814e-02[&length_mean=1.95135579e-02, length_median=1.86281400e-02, length_95%HPD={6.70535800e-03, 3.31909700e-02}])[&prob=6.89034552e-01, prob_stddev=5.02775625e-03, prob_range={6.85479391e-01, 6.92589712e-01}, prob(percent)="69", prob+-sd="69+-1"]:4.055994e-03[&length_mean=4.84385478e-03, length_median=4.05599400e-03, length_95%HPD={8.99839800e-05, 1.17295700e-02}],207[&prob=1.00000000e+00, prob_stddev=0.00000000e+00, prob_range={1.00000000e+00, 1.00000000e+00}, prob(percent)="100", prob+-sd="100+-0"]:2.057022e-02[&length_mean=2.11800052e-02, length_median=2.05702200e-02, length_95%HPD={7.90497100e-03, 3.48327400e-02}],(214[&prob=1.00000000e+00, prob_stddev=0.00000000e+00, prob_range={1.00000000e+00, 1.00000000e+00}, prob(percent)="100", prob+-sd="100+-0"]:1.731484e-03[&length_mean=2.40167941e-03, length_median=1.73148400e-03, length_95%HPD={1.06385500e-07, 7.06448400e-03}],220[&prob=1.00000000e+00, prob_stddev=0.00000000e+00, prob_range={1.00000000e+00, 1.00000000e+00}, prob(percent)="100", prob+-sd="100+-0"]:1.632299e-03[&length_mean=2.37014021e-03, length_median=1.63229900e-03, length_95%HPD={9.87390700e-08, 7.19689200e-03}])[&prob=9.99500056e-01, prob_stddev=2.35676074e-04, prob_range={9.99333407e-01, 9.99666704e-01}, prob(percent)="100", prob+-sd="100+-0"]:6.339852e-03[&length_mean=7.14870419e-03, length_median=6.33985200e-03, length_95%HPD={6.40656100e-04, 1.55631900e-02}])[&prob=6.73536274e-01, prob_stddev=1.50047101e-02, prob_range={6.62926342e-01, 6.84146206e-01}, prob(percent)="67", prob+-sd="67+-2"]:3.669782e-03[&length_mean=4.48232361e-03, length_median=3.66978200e-03, length_95%HPD={2.01923300e-05, 1.11104500e-02}],193[&prob=1.00000000e+00, prob_stddev=0.00000000e+00, prob_range={1.00000000e+00, 1.00000000e+00}, prob(percent)="100", prob+-sd="100+-0"]:3.390329e-02[&length_mean=3.48308182e-02, length_median=3.39032900e-02, length_95%HPD={1.59694100e-02, 5.29795900e-02}])[&prob=9.95722697e-01, prob_stddev=3.37802373e-03, prob_range={9.93334074e-01, 9.98111321e-01}, prob(percent)="100", prob+-sd="100+-0"]:8.666182e-03[&length_mean=9.56771443e-03, length_median=8.66618200e-03, length_95%HPD={1.16630600e-03, 1.98978800e-02}])[&prob=9.95944895e-01, prob_stddev=1.96396728e-03, prob_range={9.94556160e-01, 9.97333630e-01}, prob(percent)="100", prob+-sd="100+-0"]:1.117993e-02[&length_mean=1.20542225e-02, length_median=1.11799300e-02, length_95%HPD={2.46528900e-03, 2.35333200e-02}])[&prob=1.00000000e+00, prob_stddev=0.00000000e+00, prob_range={1.00000000e+00, 1.00000000e+00}, prob(percent)="100", prob+-sd="100+-0"]:2.908529e-02[&length_mean=2.99976048e-02, length_median=2.90852900e-02, length_95%HPD={1.21135500e-02, 4.85152000e-02}],147[&prob=1.00000000e+00, prob_stddev=0.00000000e+00, prob_range={1.00000000e+00, 1.00000000e+00}, prob(percent)="100", prob+-sd="100+-0"]:7.712910e-02[&length_mean=7.83198680e-02, length_median=7.71291000e-02, length_95%HPD={4.93665800e-02, 1.06687100e-01}])[&prob=9.11287635e-01, prob_stddev=1.43762405e-02, prob_range={9.01122098e-01, 9.21453172e-01}, prob(percent)="91", prob+-sd="91+-1"]:1.206336e-02[&length_mean=1.28325974e-02, length_median=1.20633600e-02, length_95%HPD={1.43340200e-03, 2.48672600e-02}],(140[&prob=1.00000000e+00, prob_stddev=0.00000000e+00, prob_range={1.00000000e+00, 1.00000000e+00}, prob(percent)="100", prob+-sd="100+-0"]:2.183599e-02[&length_mean=2.29116504e-02, length_median=2.18359900e-02, length_95%HPD={9.23287000e-03, 3.74239300e-02}],150[&prob=1.00000000e+00, prob_stddev=0.00000000e+00, prob_range={1.00000000e+00, 1.00000000e+00}, prob(percent)="100", prob+-sd="100+-0"]:2.046022e-02[&length_mean=2.10869944e-02, length_median=2.04602200e-02, length_95%HPD={7.32714200e-03, 3.54196500e-02}])[&prob=9.95500500e-01, prob_stddev=3.06378896e-03, prob_range={9.93334074e-01, 9.97666926e-01}, prob(percent)="100", prob+-sd="100+-0"]:1.476817e-02[&length_mean=1.55607296e-02, length_median=1.47681700e-02, length_95%HPD={3.12592000e-03, 2.88448700e-02}])[&prob=9.99222309e-01, prob_stddev=7.85586914e-04, prob_range={9.98666815e-01, 9.99777802e-01}, prob(percent)="100", prob+-sd="100+-0"]:1.428562e-02[&length_mean=1.53790926e-02, length_median=1.42856200e-02, length_95%HPD={4.05454700e-03, 2.87922500e-02}],(((45[&prob=1.00000000e+00, prob_stddev=0.00000000e+00, prob_range={1.00000000e+00, 1.00000000e+00}, prob(percent)="100", prob+-sd="100+-0"]:2.259766e-02[&length_mean=2.38267883e-02, length_median=2.25976600e-02, length_95%HPD={8.74932600e-03, 3.94983400e-02}],81[&prob=1.00000000e+00, prob_stddev=0.00000000e+00, prob_range={1.00000000e+00, 1.00000000e+00}, prob(percent)="100", prob+-sd="100+-0"]:3.062046e-02[&length_mean=3.15323680e-02, length_median=3.06204600e-02, length_95%HPD={1.52938400e-02, 4.90597000e-02}])[&prob=9.07954672e-01, prob_stddev=2.90667158e-03, prob_range={9.05899345e-01, 9.10009999e-01}, prob(percent)="91", prob+-sd="91+-0"]:8.798838e-03[&length_mean=9.83922542e-03, length_median=8.79883800e-03, length_95%HPD={1.32118400e-04, 2.17253200e-02}],(((53[&prob=1.00000000e+00, prob_stddev=0.00000000e+00, prob_range={1.00000000e+00, 1.00000000e+00}, prob(percent)="100", prob+-sd="100+-0"]:6.743408e-03[&length_mean=7.66619072e-03, length_median=6.74340800e-03, length_95%HPD={1.17061200e-05, 1.77940900e-02}],75[&prob=1.00000000e+00, prob_stddev=0.00000000e+00, prob_range={1.00000000e+00, 1.00000000e+00}, prob(percent)="100", prob+-sd="100+-0"]:1.059742e-02[&length_mean=1.15079202e-02, length_median=1.05974200e-02, length_95%HPD={2.09528700e-03, 2.27695900e-02}])[&prob=5.43884013e-01, prob_stddev=4.63496279e-03, prob_range={5.40606599e-01, 5.47161427e-01}, prob(percent)="54", prob+-sd="54+-0"]:1.295314e-02[&length_mean=1.36645058e-02, length_median=1.29531400e-02, length_95%HPD={1.74721800e-03, 2.73804700e-02}],60[&prob=1.00000000e+00, prob_stddev=0.00000000e+00, prob_range={1.00000000e+00, 1.00000000e+00}, prob(percent)="100", prob+-sd="100+-0"]:1.072097e-01[&length_mean=1.07548504e-01, length_median=1.07209700e-01, length_95%HPD={7.33532600e-02, 1.40783500e-01}])[&prob=1.00000000e+00, prob_stddev=0.00000000e+00, prob_range={1.00000000e+00, 1.00000000e+00}, prob(percent)="100", prob+-sd="100+-0"]:4.583568e-02[&length_mean=4.67968268e-02, length_median=4.58356800e-02, length_95%HPD={2.31456700e-02, 7.18615700e-02}],67[&prob=1.00000000e+00, prob_stddev=0.00000000e+00, prob_range={1.00000000e+00, 1.00000000e+00}, prob(percent)="100", prob+-sd="100+-0"]:4.586799e-02[&length_mean=4.67013683e-02, length_median=4.58679900e-02, length_95%HPD={2.53227700e-02, 7.06557100e-02}])[&prob=1.00000000e+00, prob_stddev=0.00000000e+00, prob_range={1.00000000e+00, 1.00000000e+00}, prob(percent)="100", prob+-sd="100+-0"]:5.252037e-02[&length_mean=5.32504078e-02, length_median=5.25203700e-02, length_95%HPD={2.69776000e-02, 7.77578800e-02}])[&prob=7.27696923e-01, prob_stddev=4.17932238e-02, prob_range={6.98144651e-01, 7.57249195e-01}, prob(percent)="73", prob+-sd="73+-4"]:9.217285e-03[&length_mean=1.01514572e-02, length_median=9.21728500e-03, length_95%HPD={1.04730300e-03, 2.14051800e-02}],267[&prob=1.00000000e+00, prob_stddev=0.00000000e+00, prob_range={1.00000000e+00, 1.00000000e+00}, prob(percent)="100", prob+-sd="100+-0"]:4.162912e-02[&length_mean=4.23932401e-02, length_median=4.16291200e-02, length_95%HPD={2.23808200e-02, 6.18859900e-02}])[&prob=7.83690701e-01, prob_stddev=2.93809506e-02, prob_range={7.62915232e-01, 8.04466170e-01}, prob(percent)="78", prob+-sd="78+-3"]:9.377149e-03[&length_mean=1.04265118e-02, length_median=9.37714900e-03, length_95%HPD={1.22170600e-03, 2.19778900e-02}])[&prob=7.10309966e-01, prob_stddev=2.66313964e-02, prob_range={6.91478725e-01, 7.29141207e-01}, prob(percent)="71", prob+-sd="71+-3"]:5.629940e-03[&length_mean=6.65989757e-03, length_median=5.62994000e-03, length_95%HPD={1.59846700e-04, 1.54698800e-02}],(((91[&prob=1.00000000e+00, prob_stddev=0.00000000e+00, prob_range={1.00000000e+00, 1.00000000e+00}, prob(percent)="100", prob+-sd="100+-0"]:4.679743e-02[&length_mean=4.71553299e-02, length_median=4.67974300e-02, length_95%HPD={2.69554400e-02, 6.88269200e-02}],103[&prob=1.00000000e+00, prob_stddev=0.00000000e+00, prob_range={1.00000000e+00, 1.00000000e+00}, prob(percent)="100", prob+-sd="100+-0"]:3.640545e-02[&length_mean=3.70521744e-02, length_median=3.64054500e-02, length_95%HPD={1.77851000e-02, 5.58497000e-02}])[&prob=9.99055660e-01, prob_stddev=7.07028222e-04, prob_range={9.98555716e-01, 9.99555605e-01}, prob(percent)="100", prob+-sd="100+-0"]:1.272377e-02[&length_mean=1.35572825e-02, length_median=1.27237700e-02, length_95%HPD={2.88721500e-03, 2.57958400e-02}],127[&prob=1.00000000e+00, prob_stddev=0.00000000e+00, prob_range={1.00000000e+00, 1.00000000e+00}, prob(percent)="100", prob+-sd="100+-0"]:1.381261e-02[&length_mean=1.46258433e-02, length_median=1.38126100e-02, length_95%HPD={3.73812400e-03, 2.76283400e-02}])[&prob=9.98889012e-01, prob_stddev=6.28469531e-04, prob_range={9.98444617e-01, 9.99333407e-01}, prob(percent)="100", prob+-sd="100+-0"]:1.493824e-02[&length_mean=1.57053650e-02, length_median=1.49382400e-02, length_95%HPD={3.56667900e-03, 2.85477800e-02}],129[&prob=1.00000000e+00, prob_stddev=0.00000000e+00, prob_range={1.00000000e+00, 1.00000000e+00}, prob(percent)="100", prob+-sd="100+-0"]:1.172381e-02[&length_mean=1.26599281e-02, length_median=1.17238100e-02, length_95%HPD={2.58871500e-03, 2.43484700e-02}])[&prob=1.00000000e+00, prob_stddev=0.00000000e+00, prob_range={1.00000000e+00, 1.00000000e+00}, prob(percent)="100", prob+-sd="100+-0"]:3.996086e-02[&length_mean=4.09785526e-02, length_median=3.99608600e-02, length_95%HPD={2.16840500e-02, 6.14628700e-02}])[&prob=1.00000000e+00, prob_stddev=0.00000000e+00, prob_range={1.00000000e+00, 1.00000000e+00}, prob(percent)="100", prob+-sd="100+-0"]:4.216749e-02[&length_mean=4.30659270e-02, length_median=4.21674900e-02, length_95%HPD={2.01904900e-02, 6.86412000e-02}],(((((((8[&prob=1.00000000e+00, prob_stddev=0.00000000e+00, prob_range={1.00000000e+00, 1.00000000e+00}, prob(percent)="100", prob+-sd="100+-0"]:1.163237e-02[&length_mean=1.23944752e-02, length_median=1.16323700e-02, length_95%HPD={2.79416400e-03, 2.36557900e-02}],(229[&prob=1.00000000e+00, prob_stddev=0.00000000e+00, prob_range={1.00000000e+00, 1.00000000e+00}, prob(percent)="100", prob+-sd="100+-0"]:1.688943e-02[&length_mean=1.76849230e-02, length_median=1.68894300e-02, length_95%HPD={4.95702400e-03, 3.05476500e-02}],245[&prob=1.00000000e+00, prob_stddev=0.00000000e+00, prob_range={1.00000000e+00, 1.00000000e+00}, prob(percent)="100", prob+-sd="100+-0"]:7.123724e-02[&length_mean=7.21399108e-02, length_median=7.12372400e-02, length_95%HPD={4.83558700e-02, 9.71879200e-02}])[&prob=6.51816465e-01, prob_stddev=1.24122732e-02, prob_range={6.43039662e-01, 6.60593267e-01}, prob(percent)="65", prob+-sd="65+-1"]:7.372297e-03[&length_mean=8.11463630e-03, length_median=7.37229700e-03, length_95%HPD={3.75218200e-04, 1.76406400e-02}])[&prob=8.76069326e-01, prob_stddev=1.86184099e-02, prob_range={8.62904122e-01, 8.89234529e-01}, prob(percent)="88", prob+-sd="88+-2"]:5.717033e-03[&length_mean=6.60020701e-03, length_median=5.71703300e-03, length_95%HPD={9.07596400e-07, 1.52206100e-02}],15[&prob=1.00000000e+00, prob_stddev=0.00000000e+00, prob_range={1.00000000e+00, 1.00000000e+00}, prob(percent)="100", prob+-sd="100+-0"]:8.723642e-03[&length_mean=9.56057311e-03, length_median=8.72364200e-03, length_95%HPD={1.53762300e-03, 1.88961800e-02}])[&prob=9.34618376e-01, prob_stddev=5.49910840e-04, prob_range={9.34229530e-01, 9.35007221e-01}, prob(percent)="93", prob+-sd="93+-0"]:4.890384e-03[&length_mean=5.66496404e-03, length_median=4.89038400e-03, length_95%HPD={1.30458500e-04, 1.32267000e-02}],237[&prob=1.00000000e+00, prob_stddev=0.00000000e+00, prob_range={1.00000000e+00, 1.00000000e+00}, prob(percent)="100", prob+-sd="100+-0"]:2.348045e-02[&length_mean=2.42860364e-02, length_median=2.34804500e-02, length_95%HPD={1.05000600e-02, 4.04574000e-02}])[&prob=9.99833352e-01, prob_stddev=7.85586914e-05, prob_range={9.99777802e-01, 9.99888901e-01}, prob(percent)="100", prob+-sd="100+-0"]:1.243261e-02[&length_mean=1.32693214e-02, length_median=1.24326100e-02, length_95%HPD={2.57045200e-03, 2.59751300e-02}],253[&prob=1.00000000e+00, prob_stddev=0.00000000e+00, prob_range={1.00000000e+00, 1.00000000e+00}, prob(percent)="100", prob+-sd="100+-0"]:1.412121e-02[&length_mean=1.50464863e-02, length_median=1.41212100e-02, length_95%HPD={3.82457700e-03, 2.86636100e-02}])[&prob=8.62015332e-01, prob_stddev=8.48433867e-03, prob_range={8.56015998e-01, 8.68014665e-01}, prob(percent)="86", prob+-sd="86+-1"]:1.538605e-02[&length_mean=1.62661727e-02, length_median=1.53860500e-02, length_95%HPD={3.35506600e-03, 3.17338800e-02}],262[&prob=1.00000000e+00, prob_stddev=0.00000000e+00, prob_range={1.00000000e+00, 1.00000000e+00}, prob(percent)="100", prob+-sd="100+-0"]:7.324113e-02[&length_mean=7.42535760e-02, length_median=7.32411300e-02, length_95%HPD={4.60644700e-02, 1.03957100e-01}])[&prob=1.00000000e+00, prob_stddev=0.00000000e+00, prob_range={1.00000000e+00, 1.00000000e+00}, prob(percent)="100", prob+-sd="100+-0"]:5.918195e-02[&length_mean=6.04515009e-02, length_median=5.91819500e-02, length_95%HPD={3.51806700e-02, 8.80557700e-02}],(165[&prob=1.00000000e+00, prob_stddev=0.00000000e+00, prob_range={1.00000000e+00, 1.00000000e+00}, prob(percent)="100", prob+-sd="100+-0"]:1.654013e-02[&length_mean=1.74246105e-02, length_median=1.65401300e-02, length_95%HPD={5.38960600e-03, 3.14431800e-02}],((173[&prob=1.00000000e+00, prob_stddev=0.00000000e+00, prob_range={1.00000000e+00, 1.00000000e+00}, prob(percent)="100", prob+-sd="100+-0"]:2.030492e-02[&length_mean=2.09828296e-02, length_median=2.03049200e-02, length_95%HPD={7.75619100e-03, 3.57203100e-02}],180[&prob=1.00000000e+00, prob_stddev=0.00000000e+00, prob_range={1.00000000e+00, 1.00000000e+00}, prob(percent)="100", prob+-sd="100+-0"]:6.007296e-02[&length_mean=6.12171326e-02, length_median=6.00729600e-02, length_95%HPD={3.72928700e-02, 8.64764800e-02}])[&prob=9.86834796e-01, prob_stddev=8.64145605e-04, prob_range={9.86223753e-01, 9.87445839e-01}, prob(percent)="99", prob+-sd="99+-0"]:1.376391e-02[&length_mean=1.47281005e-02, length_median=1.37639100e-02, length_95%HPD={3.56350400e-03, 2.84078300e-02}],(187[&prob=1.00000000e+00, prob_stddev=0.00000000e+00, prob_range={1.00000000e+00, 1.00000000e+00}, prob(percent)="100", prob+-sd="100+-0"]:1.671635e-03[&length_mean=2.44673214e-03, length_median=1.67163500e-03, length_95%HPD={7.99185100e-07, 7.23854900e-03}],(194[&prob=1.00000000e+00, prob_stddev=0.00000000e+00, prob_range={1.00000000e+00, 1.00000000e+00}, prob(percent)="100", prob+-sd="100+-0"]:6.410003e-03[&length_mean=7.19665074e-03, length_median=6.41000300e-03, length_95%HPD={5.08824700e-04, 1.50054300e-02}],208[&prob=1.00000000e+00, prob_stddev=0.00000000e+00, prob_range={1.00000000e+00, 1.00000000e+00}, prob(percent)="100", prob+-sd="100+-0"]:3.239275e-03[&length_mean=4.00048656e-03, length_median=3.23927500e-03, length_95%HPD={1.21211800e-06, 1.02856700e-02}],(215[&prob=1.00000000e+00, prob_stddev=0.00000000e+00, prob_range={1.00000000e+00, 1.00000000e+00}, prob(percent)="100", prob+-sd="100+-0"]:1.672582e-03[&length_mean=2.39086936e-03, length_median=1.67258200e-03, length_95%HPD={7.03886100e-07, 7.24553400e-03}],222[&prob=1.00000000e+00, prob_stddev=0.00000000e+00, prob_range={1.00000000e+00, 1.00000000e+00}, prob(percent)="100", prob+-sd="100+-0"]:1.679547e-03[&length_mean=2.38946238e-03, length_median=1.67954700e-03, length_95%HPD={1.32843000e-06, 7.10315100e-03}])[&prob=1.00000000e+00, prob_stddev=0.00000000e+00, prob_range={1.00000000e+00, 1.00000000e+00}, prob(percent)="100", prob+-sd="100+-0"]:8.923241e-03[&length_mean=9.72788804e-03, length_median=8.92324100e-03, length_95%HPD={1.90337700e-03, 1.93068500e-02}])[&prob=5.36551494e-01, prob_stddev=9.81983642e-03, prob_range={5.29607821e-01, 5.43495167e-01}, prob(percent)="54", prob+-sd="54+-1"]:3.940632e-03[&length_mean=4.73982298e-03, length_median=3.94063200e-03, length_95%HPD={5.91591000e-05, 1.18156300e-02}],195[&prob=1.00000000e+00, prob_stddev=0.00000000e+00, prob_range={1.00000000e+00, 1.00000000e+00}, prob(percent)="100", prob+-sd="100+-0"]:2.839093e-03[&length_mean=3.72910326e-03, length_median=2.83909300e-03, length_95%HPD={4.95852300e-06, 1.01307500e-02}])[&prob=9.94778358e-01, prob_stddev=2.67099551e-03, prob_range={9.92889679e-01, 9.96667037e-01}, prob(percent)="99", prob+-sd="99+-0"]:1.146917e-02[&length_mean=1.23532651e-02, length_median=1.14691700e-02, length_95%HPD={2.64036000e-03, 2.37064400e-02}])[&prob=5.87379180e-01, prob_stddev=1.09982168e-03, prob_range={5.86601489e-01, 5.88156871e-01}, prob(percent)="59", prob+-sd="59+-0"]:9.274686e-03[&length_mean=1.03350144e-02, length_median=9.27468600e-03, length_95%HPD={9.82147000e-04, 2.27086300e-02}])[&prob=1.00000000e+00, prob_stddev=0.00000000e+00, prob_range={1.00000000e+00, 1.00000000e+00}, prob(percent)="100", prob+-sd="100+-0"]:2.063751e-02[&length_mean=2.15306524e-02, length_median=2.06375100e-02, length_95%HPD={6.81539300e-03, 3.70115300e-02}])[&prob=9.91223197e-01, prob_stddev=2.67099551e-03, prob_range={9.89334518e-01, 9.93111876e-01}, prob(percent)="99", prob+-sd="99+-0"]:2.030661e-02[&length_mean=2.10719130e-02, length_median=2.03066100e-02, length_95%HPD={5.97210200e-03, 3.94763400e-02}],(((47[&prob=1.00000000e+00, prob_stddev=0.00000000e+00, prob_range={1.00000000e+00, 1.00000000e+00}, prob(percent)="100", prob+-sd="100+-0"]:5.429266e-02[&length_mean=5.50404055e-02, length_median=5.42926600e-02, length_95%HPD={2.97604200e-02, 8.47888000e-02}],(((54[&prob=1.00000000e+00, prob_stddev=0.00000000e+00, prob_range={1.00000000e+00, 1.00000000e+00}, prob(percent)="100", prob+-sd="100+-0"]:9.630979e-02[&length_mean=9.76963954e-02, length_median=9.63097900e-02, length_95%HPD={6.63216300e-02, 1.30155400e-01}],61[&prob=1.00000000e+00, prob_stddev=0.00000000e+00, prob_range={1.00000000e+00, 1.00000000e+00}, prob(percent)="100", prob+-sd="100+-0"]:8.132704e-02[&length_mean=8.21682847e-02, length_median=8.13270400e-02, length_95%HPD={5.12485200e-02, 1.14078500e-01}])[&prob=1.00000000e+00, prob_stddev=0.00000000e+00, prob_range={1.00000000e+00, 1.00000000e+00}, prob(percent)="100", prob+-sd="100+-0"]:8.257744e-02[&length_mean=8.30582809e-02, length_median=8.25774400e-02, length_95%HPD={5.21280700e-02, 1.16426200e-01}],69[&prob=1.00000000e+00, prob_stddev=0.00000000e+00, prob_range={1.00000000e+00, 1.00000000e+00}, prob(percent)="100", prob+-sd="100+-0"]:1.917507e-01[&length_mean=1.91686185e-01, length_median=1.91750700e-01, length_95%HPD={1.46583400e-01, 2.42427200e-01}])[&prob=1.00000000e+00, prob_stddev=0.00000000e+00, prob_range={1.00000000e+00, 1.00000000e+00}, prob(percent)="100", prob+-sd="100+-0"]:4.520359e-02[&length_mean=4.64064248e-02, length_median=4.52035900e-02, length_95%HPD={1.86095100e-02, 7.28129500e-02}],(82[&prob=1.00000000e+00, prob_stddev=0.00000000e+00, prob_range={1.00000000e+00, 1.00000000e+00}, prob(percent)="100", prob+-sd="100+-0"]:4.758612e-02[&length_mean=4.85666475e-02, length_median=4.75861200e-02, length_95%HPD={2.45220000e-02, 7.36324600e-02}],(((((93[&prob=1.00000000e+00, prob_stddev=0.00000000e+00, prob_range={1.00000000e+00, 1.00000000e+00}, prob(percent)="100", prob+-sd="100+-0"]:3.380447e-02[&length_mean=3.45183414e-02, length_median=3.38044700e-02, length_95%HPD={1.57376600e-02, 5.35723200e-02}],108[&prob=1.00000000e+00, prob_stddev=0.00000000e+00, prob_range={1.00000000e+00, 1.00000000e+00}, prob(percent)="100", prob+-sd="100+-0"]:2.008900e-02[&length_mean=2.09573301e-02, length_median=2.00890000e-02, length_95%HPD={5.89277000e-03, 3.80120800e-02}])[&prob=1.00000000e+00, prob_stddev=0.00000000e+00, prob_range={1.00000000e+00, 1.00000000e+00}, prob(percent)="100", prob+-sd="100+-0"]:9.938562e-02[&length_mean=1.01102367e-01, length_median=9.93856200e-02, length_95%HPD={6.80862100e-02, 1.34769100e-01}],118[&prob=1.00000000e+00, prob_stddev=0.00000000e+00, prob_range={1.00000000e+00, 1.00000000e+00}, prob(percent)="100", prob+-sd="100+-0"]:6.273110e-02[&length_mean=6.38410822e-02, length_median=6.27311000e-02, length_95%HPD={3.80496300e-02, 9.48539100e-02}])[&prob=9.98444617e-01, prob_stddev=1.57117383e-04, prob_range={9.98333518e-01, 9.98555716e-01}, prob(percent)="100", prob+-sd="100+-0"]:3.424245e-02[&length_mean=3.51773653e-02, length_median=3.42424500e-02, length_95%HPD={1.50996700e-02, 5.59791300e-02}],131[&prob=1.00000000e+00, prob_stddev=0.00000000e+00, prob_range={1.00000000e+00, 1.00000000e+00}, prob(percent)="100", prob+-sd="100+-0"]:6.889431e-02[&length_mean=6.97521635e-02, length_median=6.88943100e-02, length_95%HPD={4.34192600e-02, 9.84569800e-02}])[&prob=1.00000000e+00, prob_stddev=0.00000000e+00, prob_range={1.00000000e+00, 1.00000000e+00}, prob(percent)="100", prob+-sd="100+-0"]:4.422761e-02[&length_mean=4.51681569e-02, length_median=4.42276100e-02, length_95%HPD={2.31304500e-02, 6.98993700e-02}],133[&prob=1.00000000e+00, prob_stddev=0.00000000e+00, prob_range={1.00000000e+00, 1.00000000e+00}, prob(percent)="100", prob+-sd="100+-0"]:4.360328e-02[&length_mean=4.46200882e-02, length_median=4.36032800e-02, length_95%HPD={2.39687200e-02, 6.59995500e-02}])[&prob=9.90889901e-01, prob_stddev=0.00000000e+00, prob_range={9.90889901e-01, 9.90889901e-01}, prob(percent)="99", prob+-sd="99+-0"]:1.720881e-02[&length_mean=1.84141392e-02, length_median=1.72088100e-02, length_95%HPD={3.95598900e-03, 3.39131300e-02}],((95[&prob=1.00000000e+00, prob_stddev=0.00000000e+00, prob_range={1.00000000e+00, 1.00000000e+00}, prob(percent)="100", prob+-sd="100+-0"]:1.243746e-01[&length_mean=1.23706246e-01, length_median=1.24374600e-01, length_95%HPD={8.58111600e-02, 1.55893600e-01}],107[&prob=1.00000000e+00, prob_stddev=0.00000000e+00, prob_range={1.00000000e+00, 1.00000000e+00}, prob(percent)="100", prob+-sd="100+-0"]:3.230168e-02[&length_mean=3.33277409e-02, length_median=3.23016800e-02, length_95%HPD={1.32104400e-02, 5.64360000e-02}])[&prob=1.00000000e+00, prob_stddev=0.00000000e+00, prob_range={1.00000000e+00, 1.00000000e+00}, prob(percent)="100", prob+-sd="100+-0"]:4.085539e-02[&length_mean=4.17465828e-02, length_median=4.08553900e-02, length_95%HPD={1.80953700e-02, 6.45373600e-02}],119[&prob=1.00000000e+00, prob_stddev=0.00000000e+00, prob_range={1.00000000e+00, 1.00000000e+00}, prob(percent)="100", prob+-sd="100+-0"]:8.061720e-02[&length_mean=8.14934775e-02, length_median=8.06172000e-02, length_95%HPD={5.28146300e-02, 1.10102300e-01}])[&prob=9.82668592e-01, prob_stddev=1.72829121e-03, prob_range={9.81446506e-01, 9.83890679e-01}, prob(percent)="98", prob+-sd="98+-0"]:1.493908e-02[&length_mean=1.62833685e-02, length_median=1.49390800e-02, length_95%HPD={2.37582900e-03, 3.33145800e-02}])[&prob=9.97944673e-01, prob_stddev=1.64973252e-03, prob_range={9.96778136e-01, 9.99111210e-01}, prob(percent)="100", prob+-sd="100+-0"]:3.492306e-02[&length_mean=3.57741346e-02, length_median=3.49230600e-02, length_95%HPD={1.73510800e-02, 5.98778600e-02}])[&prob=1.00000000e+00, prob_stddev=0.00000000e+00, prob_range={1.00000000e+00, 1.00000000e+00}, prob(percent)="100", prob+-sd="100+-0"]:4.960896e-02[&length_mean=5.05428152e-02, length_median=4.96089600e-02, length_95%HPD={2.38436000e-02, 7.94483100e-02}])[&prob=5.36218198e-01, prob_stddev=3.82580827e-02, prob_range={5.09165648e-01, 5.63270748e-01}, prob(percent)="54", prob+-sd="54+-4"]:1.599236e-02[&length_mean=1.70976813e-02, length_median=1.59923600e-02, length_95%HPD={3.08636700e-03, 3.33511300e-02}])[&prob=7.51138762e-01, prob_stddev=1.85398512e-02, prob_range={7.38029108e-01, 7.64248417e-01}, prob(percent)="75", prob+-sd="75+-2"]:1.283558e-02[&length_mean=1.38078204e-02, length_median=1.28355800e-02, length_95%HPD={5.91570500e-04, 2.89986700e-02}],270[&prob=1.00000000e+00, prob_stddev=0.00000000e+00, prob_range={1.00000000e+00, 1.00000000e+00}, prob(percent)="100", prob+-sd="100+-0"]:6.111480e-02[&length_mean=6.19116154e-02, length_median=6.11148000e-02, length_95%HPD={3.72453700e-02, 8.58231100e-02}])[&prob=9.93667370e-01, prob_stddev=2.67099551e-03, prob_range={9.91778691e-01, 9.95556049e-01}, prob(percent)="99", prob+-sd="99+-0"]:2.101832e-02[&length_mean=2.18309524e-02, length_median=2.10183200e-02, length_95%HPD={6.59580400e-03, 3.72951500e-02}],(142[&prob=1.00000000e+00, prob_stddev=0.00000000e+00, prob_range={1.00000000e+00, 1.00000000e+00}, prob(percent)="100", prob+-sd="100+-0"]:8.409683e-02[&length_mean=8.46822475e-02, length_median=8.40968300e-02, length_95%HPD={5.61161200e-02, 1.14763500e-01}],(143[&prob=1.00000000e+00, prob_stddev=0.00000000e+00, prob_range={1.00000000e+00, 1.00000000e+00}, prob(percent)="100", prob+-sd="100+-0"]:7.685868e-02[&length_mean=7.73463150e-02, length_median=7.68586800e-02, length_95%HPD={5.06070000e-02, 1.03287700e-01}],155[&prob=1.00000000e+00, prob_stddev=0.00000000e+00, prob_range={1.00000000e+00, 1.00000000e+00}, prob(percent)="100", prob+-sd="100+-0"]:6.729681e-02[&length_mean=6.81970060e-02, length_median=6.72968100e-02, length_95%HPD={4.07161900e-02, 9.60713900e-02}])[&prob=9.11009888e-01, prob_stddev=1.09982168e-03, prob_range={9.10232196e-01, 9.11787579e-01}, prob(percent)="91", prob+-sd="91+-0"]:1.850275e-02[&length_mean=1.95687677e-02, length_median=1.85027500e-02, length_95%HPD={5.01418900e-03, 3.61193900e-02}])[&prob=1.00000000e+00, prob_stddev=0.00000000e+00, prob_range={1.00000000e+00, 1.00000000e+00}, prob(percent)="100", prob+-sd="100+-0"]:3.025555e-02[&length_mean=3.09967373e-02, length_median=3.02555500e-02, length_95%HPD={1.19935800e-02, 5.24623000e-02}])[&prob=5.78880124e-01, prob_stddev=1.96396728e-03, prob_range={5.77491390e-01, 5.80268859e-01}, prob(percent)="58", prob+-sd="58+-0"]:1.297027e-02[&length_mean=1.40936764e-02, length_median=1.29702700e-02, length_95%HPD={1.51007700e-03, 2.87259300e-02}])[&prob=1.00000000e+00, prob_stddev=0.00000000e+00, prob_range={1.00000000e+00, 1.00000000e+00}, prob(percent)="100", prob+-sd="100+-0"]:1.417859e-01[&length_mean=1.42977727e-01, length_median=1.41785900e-01, length_95%HPD={1.04673200e-01, 1.84781300e-01}])[&prob=9.99555605e-01, prob_stddev=6.28469531e-04, prob_range={9.99111210e-01, 1.00000000e+00}, prob(percent)="100", prob+-sd="100+-0"]:6.864931e-02[&length_mean=6.93468904e-02, length_median=6.86493100e-02, length_95%HPD={4.14947500e-02, 9.72327700e-02}])[&prob=8.33685146e-01, prob_stddev=6.28469531e-04, prob_range={8.33240751e-01, 8.34129541e-01}, prob(percent)="83", prob+-sd="83+-0"]:1.299276e-02[&length_mean=1.39273629e-02, length_median=1.29927600e-02, length_95%HPD={1.88086900e-03, 2.73318400e-02}],(18[&prob=1.00000000e+00, prob_stddev=0.00000000e+00, prob_range={1.00000000e+00, 1.00000000e+00}, prob(percent)="100", prob+-sd="100+-0"]:1.386815e-01[&length_mean=1.39341696e-01, length_median=1.38681500e-01, length_95%HPD={1.04325200e-01, 1.79353800e-01}],(25[&prob=1.00000000e+00, prob_stddev=0.00000000e+00, prob_range={1.00000000e+00, 1.00000000e+00}, prob(percent)="100", prob+-sd="100+-0"]:1.710727e-02[&length_mean=1.81686524e-02, length_median=1.71072700e-02, length_95%HPD={3.16658000e-03, 3.61624600e-02}],26[&prob=1.00000000e+00, prob_stddev=0.00000000e+00, prob_range={1.00000000e+00, 1.00000000e+00}, prob(percent)="100", prob+-sd="100+-0"]:2.036734e-01[&length_mean=2.04708774e-01, length_median=2.03673400e-01, length_95%HPD={1.58226700e-01, 2.49099300e-01}])[&prob=1.00000000e+00, prob_stddev=0.00000000e+00, prob_range={1.00000000e+00, 1.00000000e+00}, prob(percent)="100", prob+-sd="100+-0"]:4.758800e-02[&length_mean=4.85892583e-02, length_median=4.75880000e-02, length_95%HPD={2.45558500e-02, 7.58455500e-02}])[&prob=9.98277969e-01, prob_stddev=1.02126299e-03, prob_range={9.97555827e-01, 9.99000111e-01}, prob(percent)="100", prob+-sd="100+-0"]:2.813587e-02[&length_mean=2.89190174e-02, length_median=2.81358700e-02, length_95%HPD={9.47758800e-03, 4.93094300e-02}])[&prob=9.60448839e-01, prob_stddev=6.75604746e-03, prob_range={9.55671592e-01, 9.65226086e-01}, prob(percent)="96", prob+-sd="96+-1"]:1.497682e-02[&length_mean=1.61475619e-02, length_median=1.49768200e-02, length_95%HPD={2.79912500e-03, 3.29229000e-02}],((((17[&prob=1.00000000e+00, prob_stddev=0.00000000e+00, prob_range={1.00000000e+00, 1.00000000e+00}, prob(percent)="100", prob+-sd="100+-0"]:3.484048e-02[&length_mean=3.61543485e-02, length_median=3.48404800e-02, length_95%HPD={1.74841000e-02, 5.84724000e-02}],19[&prob=1.00000000e+00, prob_stddev=0.00000000e+00, prob_range={1.00000000e+00, 1.00000000e+00}, prob(percent)="100", prob+-sd="100+-0"]:5.913617e-02[&length_mean=6.00968238e-02, length_median=5.91361700e-02, length_95%HPD={3.53989700e-02, 8.68165500e-02}])[&prob=1.00000000e+00, prob_stddev=0.00000000e+00, prob_range={1.00000000e+00, 1.00000000e+00}, prob(percent)="100", prob+-sd="100+-0"]:5.845992e-02[&length_mean=5.97190378e-02, length_median=5.84599200e-02, length_95%HPD={3.40966700e-02, 8.70895800e-02}],(21[&prob=1.00000000e+00, prob_stddev=0.00000000e+00, prob_range={1.00000000e+00, 1.00000000e+00}, prob(percent)="100", prob+-sd="100+-0"]:1.870052e-01[&length_mean=1.87910484e-01, length_median=1.87005200e-01, length_95%HPD={1.37498500e-01, 2.37432200e-01}],((27[&prob=1.00000000e+00, prob_stddev=0.00000000e+00, prob_range={1.00000000e+00, 1.00000000e+00}, prob(percent)="100", prob+-sd="100+-0"]:5.605248e-02[&length_mean=5.73645068e-02, length_median=5.60524800e-02, length_95%HPD={3.39224800e-02, 8.34548900e-02}],28[&prob=1.00000000e+00, prob_stddev=0.00000000e+00, prob_range={1.00000000e+00, 1.00000000e+00}, prob(percent)="100", prob+-sd="100+-0"]:1.608021e-02[&length_mean=1.70962884e-02, length_median=1.60802100e-02, length_95%HPD={3.22658100e-03, 3.19883000e-02}])[&prob=1.00000000e+00, prob_stddev=0.00000000e+00, prob_range={1.00000000e+00, 1.00000000e+00}, prob(percent)="100", prob+-sd="100+-0"]:6.012986e-02[&length_mean=6.13252991e-02, length_median=6.01298600e-02, length_95%HPD={3.28325300e-02, 9.34456000e-02}],35[&prob=1.00000000e+00, prob_stddev=0.00000000e+00, prob_range={1.00000000e+00, 1.00000000e+00}, prob(percent)="100", prob+-sd="100+-0"]:2.626835e-01[&length_mean=2.65694816e-01, length_median=2.62683500e-01, length_95%HPD={2.09676900e-01, 3.25057900e-01}])[&prob=9.97889123e-01, prob_stddev=4.71352148e-04, prob_range={9.97555827e-01, 9.98222420e-01}, prob(percent)="100", prob+-sd="100+-0"]:4.352254e-02[&length_mean=4.51439084e-02, length_median=4.35225400e-02, length_95%HPD={1.60717500e-02, 7.71799700e-02}])[&prob=9.88556827e-01, prob_stddev=5.97046055e-03, prob_range={9.84335074e-01, 9.92778580e-01}, prob(percent)="99", prob+-sd="99+-1"]:5.284458e-02[&length_mean=5.32032995e-02, length_median=5.28445800e-02, length_95%HPD={1.94495700e-02, 8.79818600e-02}],(((23[&prob=1.00000000e+00, prob_stddev=0.00000000e+00, prob_range={1.00000000e+00, 1.00000000e+00}, prob(percent)="100", prob+-sd="100+-0"]:2.263126e-01[&length_mean=2.26630787e-01, length_median=2.26312600e-01, length_95%HPD={1.74268500e-01, 2.81124100e-01}],33[&prob=1.00000000e+00, prob_stddev=0.00000000e+00, prob_range={1.00000000e+00, 1.00000000e+00}, prob(percent)="100", prob+-sd="100+-0"]:3.082039e-01[&length_mean=3.09837103e-01, length_median=3.08203900e-01, length_95%HPD={2.39046100e-01, 3.73861400e-01}])[&prob=9.82779691e-01, prob_stddev=2.43531943e-02, prob_range={9.65559382e-01, 1.00000000e+00}, prob(percent)="98", prob+-sd="98+-2"]:8.772890e-02[&length_mean=8.90292924e-02, length_median=8.77289000e-02, length_95%HPD={4.51778200e-02, 1.29580800e-01}],(((24[&prob=1.00000000e+00, prob_stddev=0.00000000e+00, prob_range={1.00000000e+00, 1.00000000e+00}, prob(percent)="100", prob+-sd="100+-0"]:3.216189e-01[&length_mean=3.22423847e-01, length_median=3.21618900e-01, length_95%HPD={2.55957400e-01, 3.89851800e-01}],36[&prob=1.00000000e+00, prob_stddev=0.00000000e+00, prob_range={1.00000000e+00, 1.00000000e+00}, prob(percent)="100", prob+-sd="100+-0"]:1.613894e-01[&length_mean=1.62437473e-01, length_median=1.61389400e-01, length_95%HPD={1.13605600e-01, 2.14077900e-01}])[&prob=1.00000000e+00, prob_stddev=0.00000000e+00, prob_range={1.00000000e+00, 1.00000000e+00}, prob(percent)="100", prob+-sd="100+-0"]:1.376222e-01[&length_mean=1.37816128e-01, length_median=1.37622200e-01, length_95%HPD={8.89725100e-02, 1.87822800e-01}],39[&prob=1.00000000e+00, prob_stddev=0.00000000e+00, prob_range={1.00000000e+00, 1.00000000e+00}, prob(percent)="100", prob+-sd="100+-0"]:1.582474e-01[&length_mean=1.58837708e-01, length_median=1.58247400e-01, length_95%HPD={1.13683800e-01, 2.06993200e-01}])[&prob=7.89912232e-01, prob_stddev=2.98523027e-02, prob_range={7.68803466e-01, 8.11020998e-01}, prob(percent)="79", prob+-sd="79+-3"]:4.059161e-02[&length_mean=4.15335363e-02, length_median=4.05916100e-02, length_95%HPD={1.16863600e-02, 7.20659800e-02}],37[&prob=1.00000000e+00, prob_stddev=0.00000000e+00, prob_range={1.00000000e+00, 1.00000000e+00}, prob(percent)="100", prob+-sd="100+-0"]:2.940913e-01[&length_mean=2.95260595e-01, length_median=2.94091300e-01, length_95%HPD={2.33749000e-01, 3.62248600e-01}])[&prob=9.09287857e-01, prob_stddev=4.10861956e-02, prob_range={8.80235529e-01, 9.38340184e-01}, prob(percent)="91", prob+-sd="91+-4"]:4.911598e-02[&length_mean=5.07882836e-02, length_median=4.91159800e-02, length_95%HPD={1.94667500e-02, 8.76041600e-02}])[&prob=6.55204977e-01, prob_stddev=3.79438479e-02, prob_range={6.28374625e-01, 6.82035329e-01}, prob(percent)="66", prob+-sd="66+-4"]:3.749178e-02[&length_mean=3.82042963e-02, length_median=3.74917800e-02, length_95%HPD={9.03597000e-03, 6.69453700e-02}],(30[&prob=1.00000000e+00, prob_stddev=0.00000000e+00, prob_range={1.00000000e+00, 1.00000000e+00}, prob(percent)="100", prob+-sd="100+-0"]:5.934302e-02[&length_mean=6.05562113e-02, length_median=5.93430200e-02, length_95%HPD={3.45900900e-02, 8.81775000e-02}],31[&prob=1.00000000e+00, prob_stddev=0.00000000e+00, prob_range={1.00000000e+00, 1.00000000e+00}, prob(percent)="100", prob+-sd="100+-0"]:8.524582e-02[&length_mean=8.61212667e-02, length_median=8.52458200e-02, length_95%HPD={5.90884600e-02, 1.17057000e-01}])[&prob=1.00000000e+00, prob_stddev=0.00000000e+00, prob_range={1.00000000e+00, 1.00000000e+00}, prob(percent)="100", prob+-sd="100+-0"]:4.716723e-02[&length_mean=4.79190246e-02, length_median=4.71672300e-02, length_95%HPD={2.18153200e-02, 7.30898100e-02}])[&prob=5.23719587e-01, prob_stddev=3.20519461e-02, prob_range={5.01055438e-01, 5.46383735e-01}, prob(percent)="52", prob+-sd="52+-3"]:2.962657e-02[&length_mean=3.04961113e-02, length_median=2.96265700e-02, length_95%HPD={6.79992500e-03, 5.33208300e-02}])[&prob=5.23608488e-01, prob_stddev=3.97506978e-02, prob_range={4.95500500e-01, 5.51716476e-01}, prob(percent)="52", prob+-sd="52+-4"]:2.542717e-02[&length_mean=2.70576625e-02, length_median=2.54271700e-02, length_95%HPD={4.05787000e-03, 5.23957000e-02}],32[&prob=1.00000000e+00, prob_stddev=0.00000000e+00, prob_range={1.00000000e+00, 1.00000000e+00}, prob(percent)="100", prob+-sd="100+-0"]:4.355812e-01[&length_mean=4.35262116e-01, length_median=4.35581200e-01, length_95%HPD={3.51598900e-01, 5.12033200e-01}])[&prob=9.18175758e-01, prob_stddev=1.59474144e-02, prob_range={9.06899233e-01, 9.29452283e-01}, prob(percent)="92", prob+-sd="92+-2"]:2.959003e-02[&length_mean=3.02591917e-02, length_median=2.95900300e-02, length_95%HPD={1.94344800e-03, 5.81854500e-02}],(((20[&prob=1.00000000e+00, prob_stddev=0.00000000e+00, prob_range={1.00000000e+00, 1.00000000e+00}, prob(percent)="100", prob+-sd="100+-0"]:8.145579e-02[&length_mean=8.27264772e-02, length_median=8.14557900e-02, length_95%HPD={5.14719800e-02, 1.13083400e-01}],29[&prob=1.00000000e+00, prob_stddev=0.00000000e+00, prob_range={1.00000000e+00, 1.00000000e+00}, prob(percent)="100", prob+-sd="100+-0"]:6.809774e-02[&length_mean=6.96945493e-02, length_median=6.80977400e-02, length_95%HPD={4.18074900e-02, 9.93942500e-02}])[&prob=9.99888901e-01, prob_stddev=1.57117383e-04, prob_range={9.99777802e-01, 1.00000000e+00}, prob(percent)="100", prob+-sd="100+-0"]:4.210627e-02[&length_mean=4.32547001e-02, length_median=4.21062700e-02, length_95%HPD={2.08821100e-02, 6.67297000e-02}],22[&prob=1.00000000e+00, prob_stddev=0.00000000e+00, prob_range={1.00000000e+00, 1.00000000e+00}, prob(percent)="100", prob+-sd="100+-0"]:9.952210e-02[&length_mean=9.99493761e-02, length_median=9.95221000e-02, length_95%HPD={6.47398800e-02, 1.30704500e-01}])[&prob=9.00511054e-01, prob_stddev=8.64145605e-04, prob_range={8.99900011e-01, 9.01122098e-01}, prob(percent)="90", prob+-sd="90+-0"]:1.982830e-02[&length_mean=2.10867243e-02, length_median=1.98283000e-02, length_95%HPD={4.23169400e-03, 3.97643200e-02}],(34[&prob=1.00000000e+00, prob_stddev=0.00000000e+00, prob_range={1.00000000e+00, 1.00000000e+00}, prob(percent)="100", prob+-sd="100+-0"]:1.114743e-01[&length_mean=1.12599977e-01, length_median=1.11474300e-01, length_95%HPD={7.59717400e-02, 1.45467000e-01}],38[&prob=1.00000000e+00, prob_stddev=0.00000000e+00, prob_range={1.00000000e+00, 1.00000000e+00}, prob(percent)="100", prob+-sd="100+-0"]:4.989409e-02[&length_mean=5.02145022e-02, length_median=4.98940900e-02, length_95%HPD={2.59195100e-02, 7.57850000e-02}])[&prob=1.00000000e+00, prob_stddev=0.00000000e+00, prob_range={1.00000000e+00, 1.00000000e+00}, prob(percent)="100", prob+-sd="100+-0"]:7.340767e-02[&length_mean=7.43945618e-02, length_median=7.34076700e-02, length_95%HPD={4.40919100e-02, 1.04027100e-01}])[&prob=1.00000000e+00, prob_stddev=0.00000000e+00, prob_range={1.00000000e+00, 1.00000000e+00}, prob(percent)="100", prob+-sd="100+-0"]:2.827021e-02[&length_mean=2.91146307e-02, length_median=2.82702100e-02, length_95%HPD={1.08994300e-02, 5.03493400e-02}])[&prob=9.79724475e-01, prob_stddev=4.32072803e-03, prob_range={9.76669259e-01, 9.82779691e-01}, prob(percent)="98", prob+-sd="98+-0"]:2.804698e-02[&length_mean=2.91385134e-02, length_median=2.80469800e-02, length_95%HPD={1.02656600e-02, 5.10923100e-02}])[&prob=1.00000000e+00, prob_stddev=0.00000000e+00, prob_range={1.00000000e+00, 1.00000000e+00}, prob(percent)="100", prob+-sd="100+-0"]:6.319472e-02[&length_mean=6.38482381e-02, length_median=6.31947200e-02, length_95%HPD={3.87974800e-02, 9.22811700e-02}],(((50[&prob=1.00000000e+00, prob_stddev=0.00000000e+00, prob_range={1.00000000e+00, 1.00000000e+00}, prob(percent)="100", prob+-sd="100+-0"]:4.930549e-02[&length_mean=5.00610579e-02, length_median=4.93054900e-02, length_95%HPD={2.77881600e-02, 7.37283200e-02}],72[&prob=1.00000000e+00, prob_stddev=0.00000000e+00, prob_range={1.00000000e+00, 1.00000000e+00}, prob(percent)="100", prob+-sd="100+-0"]:1.956509e-02[&length_mean=2.05681172e-02, length_median=1.95650900e-02, length_95%HPD={6.83980000e-03, 3.65263500e-02}])[&prob=8.34185091e-01, prob_stddev=6.04901924e-03, prob_range={8.29907788e-01, 8.38462393e-01}, prob(percent)="83", prob+-sd="83+-1"]:1.775201e-02[&length_mean=1.87718937e-02, length_median=1.77520100e-02, length_95%HPD={4.16350000e-03, 3.57686600e-02}],58[&prob=1.00000000e+00, prob_stddev=0.00000000e+00, prob_range={1.00000000e+00, 1.00000000e+00}, prob(percent)="100", prob+-sd="100+-0"]:6.759900e-02[&length_mean=6.86376020e-02, length_median=6.75990000e-02, length_95%HPD={4.37735100e-02, 9.91146100e-02}])[&prob=9.99888901e-01, prob_stddev=0.00000000e+00, prob_range={9.99888901e-01, 9.99888901e-01}, prob(percent)="100", prob+-sd="100+-0"]:2.847080e-02[&length_mean=2.94356200e-02, length_median=2.84708000e-02, length_95%HPD={1.24149600e-02, 5.02406600e-02}],66[&prob=1.00000000e+00, prob_stddev=0.00000000e+00, prob_range={1.00000000e+00, 1.00000000e+00}, prob(percent)="100", prob+-sd="100+-0"]:8.034910e-02[&length_mean=8.08556900e-02, length_median=8.03491000e-02, length_95%HPD={5.24862600e-02, 1.10467200e-01}])[&prob=9.69503389e-01, prob_stddev=5.57766709e-03, prob_range={9.65559382e-01, 9.73447395e-01}, prob(percent)="97", prob+-sd="97+-1"]:1.840468e-02[&length_mean=1.92923665e-02, length_median=1.84046800e-02, length_95%HPD={4.45985500e-03, 3.60645000e-02}])[&prob=9.99500056e-01, prob_stddev=7.85586914e-05, prob_range={9.99444506e-01, 9.99555605e-01}, prob(percent)="100", prob+-sd="100+-0"]:2.095937e-02[&length_mean=2.17534439e-02, length_median=2.09593700e-02, length_95%HPD={5.93503500e-03, 3.95027200e-02}],(80[&prob=1.00000000e+00, prob_stddev=0.00000000e+00, prob_range={1.00000000e+00, 1.00000000e+00}, prob(percent)="100", prob+-sd="100+-0"]:2.303333e-02[&length_mean=2.40283527e-02, length_median=2.30333300e-02, length_95%HPD={7.71549600e-03, 4.06770500e-02}],(((90[&prob=1.00000000e+00, prob_stddev=0.00000000e+00, prob_range={1.00000000e+00, 1.00000000e+00}, prob(percent)="100", prob+-sd="100+-0"]:2.245842e-02[&length_mean=2.33649595e-02, length_median=2.24584200e-02, length_95%HPD={8.74571600e-03, 3.80541300e-02}],104[&prob=1.00000000e+00, prob_stddev=0.00000000e+00, prob_range={1.00000000e+00, 1.00000000e+00}, prob(percent)="100", prob+-sd="100+-0"]:1.586103e-02[&length_mean=1.66800356e-02, length_median=1.58610300e-02, length_95%HPD={5.27591900e-03, 2.97669800e-02}])[&prob=9.99500056e-01, prob_stddev=2.35676074e-04, prob_range={9.99333407e-01, 9.99666704e-01}, prob(percent)="100", prob+-sd="100+-0"]:1.057705e-02[&length_mean=1.13544566e-02, length_median=1.05770500e-02, length_95%HPD={1.83057500e-03, 2.21311500e-02}],116[&prob=1.00000000e+00, prob_stddev=0.00000000e+00, prob_range={1.00000000e+00, 1.00000000e+00}, prob(percent)="100", prob+-sd="100+-0"]:1.565850e-02[&length_mean=1.65907302e-02, length_median=1.56585000e-02, length_95%HPD={5.61148900e-03, 2.95820300e-02}])[&prob=9.50894345e-01, prob_stddev=1.57117383e-03, prob_range={9.49783357e-01, 9.52005333e-01}, prob(percent)="95", prob+-sd="95+-0"]:7.284139e-03[&length_mean=8.11322652e-03, length_median=7.28413900e-03, length_95%HPD={4.55481400e-04, 1.76910300e-02}],130[&prob=1.00000000e+00, prob_stddev=0.00000000e+00, prob_range={1.00000000e+00, 1.00000000e+00}, prob(percent)="100", prob+-sd="100+-0"]:1.545381e-02[&length_mean=1.63703731e-02, length_median=1.54538100e-02, length_95%HPD={4.30962500e-03, 2.89383500e-02}])[&prob=1.00000000e+00, prob_stddev=0.00000000e+00, prob_range={1.00000000e+00, 1.00000000e+00}, prob(percent)="100", prob+-sd="100+-0"]:3.099808e-02[&length_mean=3.19353310e-02, length_median=3.09980800e-02, length_95%HPD={1.50086300e-02, 5.07242600e-02}])[&prob=1.00000000e+00, prob_stddev=0.00000000e+00, prob_range={1.00000000e+00, 1.00000000e+00}, prob(percent)="100", prob+-sd="100+-0"]:2.635943e-02[&length_mean=2.72745535e-02, length_median=2.63594300e-02, length_95%HPD={1.11334900e-02, 4.67724100e-02}])[&prob=9.43728475e-01, prob_stddev=1.17838037e-03, prob_range={9.42895234e-01, 9.44561715e-01}, prob(percent)="94", prob+-sd="94+-0"]:1.664853e-02[&length_mean=1.75983196e-02, length_median=1.66485300e-02, length_95%HPD={3.93352500e-03, 3.25490300e-02}],44[&prob=1.00000000e+00, prob_stddev=0.00000000e+00, prob_range={1.00000000e+00, 1.00000000e+00}, prob(percent)="100", prob+-sd="100+-0"]:1.446993e-02[&length_mean=1.53606130e-02, length_median=1.44699300e-02, length_95%HPD={3.27090800e-03, 2.83687400e-02}])[&prob=8.61848683e-01, prob_stddev=1.26479493e-02, prob_range={8.52905233e-01, 8.70792134e-01}, prob(percent)="86", prob+-sd="86+-1"]:9.553397e-03[&length_mean=1.04668916e-02, length_median=9.55339700e-03, length_95%HPD={7.39303000e-04, 2.15114500e-02}],156[&prob=1.00000000e+00, prob_stddev=0.00000000e+00, prob_range={1.00000000e+00, 1.00000000e+00}, prob(percent)="100", prob+-sd="100+-0"]:7.276091e-02[&length_mean=7.33112762e-02, length_median=7.27609100e-02, length_95%HPD={4.61295300e-02, 1.00351900e-01}])[&prob=5.68270192e-01, prob_stddev=1.72829121e-03, prob_range={5.67048106e-01, 5.69492279e-01}, prob(percent)="57", prob+-sd="57+-0"]:7.810296e-03[&length_mean=8.65471115e-03, length_median=7.81029600e-03, length_95%HPD={5.12948600e-04, 1.80914200e-02}],(266[&prob=1.00000000e+00, prob_stddev=0.00000000e+00, prob_range={1.00000000e+00, 1.00000000e+00}, prob(percent)="100", prob+-sd="100+-0"]:1.590329e-02[&length_mean=1.74127238e-02, length_median=1.59032900e-02, length_95%HPD={2.22244400e-03, 3.67050900e-02}],271[&prob=1.00000000e+00, prob_stddev=0.00000000e+00, prob_range={1.00000000e+00, 1.00000000e+00}, prob(percent)="100", prob+-sd="100+-0"]:2.836876e-01[&length_mean=2.86720713e-01, length_median=2.83687600e-01, length_95%HPD={2.34778700e-01, 3.45118700e-01}])[&prob=9.77946895e-01, prob_stddev=1.89326446e-02, prob_range={9.64559493e-01, 9.91334296e-01}, prob(percent)="98", prob+-sd="98+-2"]:2.608170e-02[&length_mean=2.71924734e-02, length_median=2.60817000e-02, length_95%HPD={9.12980600e-03, 4.67131600e-02}])[&prob=6.35707144e-01, prob_stddev=4.24216933e-03, prob_range={6.32707477e-01, 6.38706810e-01}, prob(percent)="64", prob+-sd="64+-0"]:9.188053e-03[&length_mean=1.02286791e-02, length_median=9.18805300e-03, length_95%HPD={3.44725200e-04, 2.17408700e-02}],146[&prob=1.00000000e+00, prob_stddev=0.00000000e+00, prob_range={1.00000000e+00, 1.00000000e+00}, prob(percent)="100", prob+-sd="100+-0"]:4.743710e-02[&length_mean=4.81933341e-02, length_median=4.74371000e-02, length_95%HPD={2.84066900e-02, 7.23479200e-02}])[&prob=6.77313632e-01, prob_stddev=3.69225850e-03, prob_range={6.74702811e-01, 6.79924453e-01}, prob(percent)="68", prob+-sd="68+-0"]:8.123791e-03[&length_mean=8.85000600e-03, length_median=8.12379100e-03, length_95%HPD={7.00782900e-04, 1.87366100e-02}],139[&prob=1.00000000e+00, prob_stddev=0.00000000e+00, prob_range={1.00000000e+00, 1.00000000e+00}, prob(percent)="100", prob+-sd="100+-0"]:4.567178e-02[&length_mean=4.65177358e-02, length_median=4.56717800e-02, length_95%HPD={2.58370100e-02, 6.91381500e-02}])[&prob=7.82246417e-01, prob_stddev=7.07028222e-03, prob_range={7.77246973e-01, 7.87245862e-01}, prob(percent)="78", prob+-sd="78+-1"]:1.393914e-02[&length_mean=1.47857026e-02, length_median=1.39391400e-02, length_95%HPD={2.63765600e-03, 2.81909500e-02}],((161[&prob=1.00000000e+00, prob_stddev=0.00000000e+00, prob_range={1.00000000e+00, 1.00000000e+00}, prob(percent)="100", prob+-sd="100+-0"]:2.294527e-02[&length_mean=2.36587044e-02, length_median=2.29452700e-02, length_95%HPD={8.66602800e-03, 3.81678200e-02}],(169[&prob=1.00000000e+00, prob_stddev=0.00000000e+00, prob_range={1.00000000e+00, 1.00000000e+00}, prob(percent)="100", prob+-sd="100+-0"]:6.578486e-03[&length_mean=7.54532322e-03, length_median=6.57848600e-03, length_95%HPD={5.28245300e-04, 1.64832000e-02}],(184[&prob=1.00000000e+00, prob_stddev=0.00000000e+00, prob_range={1.00000000e+00, 1.00000000e+00}, prob(percent)="100", prob+-sd="100+-0"]:1.594834e-03[&length_mean=2.34122879e-03, length_median=1.59483400e-03, length_95%HPD={3.37392700e-07, 6.99849400e-03}],(191[&prob=1.00000000e+00, prob_stddev=0.00000000e+00, prob_range={1.00000000e+00, 1.00000000e+00}, prob(percent)="100", prob+-sd="100+-0"]:6.467088e-03[&length_mean=7.32363798e-03, length_median=6.46708800e-03, length_95%HPD={5.57154000e-04, 1.56978800e-02}],(196[&prob=1.00000000e+00, prob_stddev=0.00000000e+00, prob_range={1.00000000e+00, 1.00000000e+00}, prob(percent)="100", prob+-sd="100+-0"]:8.954123e-03[&length_mean=9.77145081e-03, length_median=8.95412300e-03, length_95%HPD={2.01725800e-03, 1.98423400e-02}],(212[&prob=1.00000000e+00, prob_stddev=0.00000000e+00, prob_range={1.00000000e+00, 1.00000000e+00}, prob(percent)="100", prob+-sd="100+-0"]:1.713934e-03[&length_mean=2.34432709e-03, length_median=1.71393400e-03, length_95%HPD={1.66991000e-06, 6.89297700e-03}],219[&prob=1.00000000e+00, prob_stddev=0.00000000e+00, prob_range={1.00000000e+00, 1.00000000e+00}, prob(percent)="100", prob+-sd="100+-0"]:1.736204e-03[&length_mean=2.47191868e-03, length_median=1.73620400e-03, length_95%HPD={2.63596200e-07, 7.47296400e-03}])[&prob=1.00000000e+00, prob_stddev=0.00000000e+00, prob_range={1.00000000e+00, 1.00000000e+00}, prob(percent)="100", prob+-sd="100+-0"]:1.126190e-02[&length_mean=1.20014510e-02, length_median=1.12619000e-02, length_95%HPD={3.03456400e-03, 2.26515800e-02}])[&prob=9.25508277e-01, prob_stddev=3.84937588e-03, prob_range={9.22786357e-01, 9.28230197e-01}, prob(percent)="93", prob+-sd="93+-0"]:3.865253e-03[&length_mean=4.73590262e-03, length_median=3.86525300e-03, length_95%HPD={3.84783700e-05, 1.14702500e-02}])[&prob=9.77502500e-01, prob_stddev=7.30595830e-03, prob_range={9.72336407e-01, 9.82668592e-01}, prob(percent)="98", prob+-sd="98+-1"]:4.007543e-03[&length_mean=4.78696819e-03, length_median=4.00754300e-03, length_95%HPD={1.83138800e-04, 1.17548400e-02}],206[&prob=1.00000000e+00, prob_stddev=0.00000000e+00, prob_range={1.00000000e+00, 1.00000000e+00}, prob(percent)="100", prob+-sd="100+-0"]:1.703898e-03[&length_mean=2.48096308e-03, length_median=1.70389800e-03, length_95%HPD={3.97425800e-07, 7.57828000e-03}])[&prob=9.95444951e-01, prob_stddev=4.08505195e-03, prob_range={9.92556383e-01, 9.98333518e-01}, prob(percent)="100", prob+-sd="100+-0"]:9.178094e-03[&length_mean=9.90277127e-03, length_median=9.17809400e-03, length_95%HPD={1.63066400e-03, 1.95911500e-02}])[&prob=1.00000000e+00, prob_stddev=0.00000000e+00, prob_range={1.00000000e+00, 1.00000000e+00}, prob(percent)="100", prob+-sd="100+-0"]:1.373561e-02[&length_mean=1.45866154e-02, length_median=1.37356100e-02, length_95%HPD={3.38746200e-03, 2.66157800e-02}])[&prob=5.42273081e-01, prob_stddev=8.79857344e-03, prob_range={5.36051550e-01, 5.48494612e-01}, prob(percent)="54", prob+-sd="54+-1"]:5.491505e-03[&length_mean=6.72414306e-03, length_median=5.49150500e-03, length_95%HPD={2.59996600e-06, 1.68458600e-02}],177[&prob=1.00000000e+00, prob_stddev=0.00000000e+00, prob_range={1.00000000e+00, 1.00000000e+00}, prob(percent)="100", prob+-sd="100+-0"]:3.591134e-02[&length_mean=3.64961987e-02, length_median=3.59113400e-02, length_95%HPD={1.70880300e-02, 5.48245600e-02}])[&prob=9.95889346e-01, prob_stddev=1.25693906e-03, prob_range={9.95000555e-01, 9.96778136e-01}, prob(percent)="100", prob+-sd="100+-0"]:1.442313e-02[&length_mean=1.52547229e-02, length_median=1.44231300e-02, length_95%HPD={4.42527000e-03, 2.82071000e-02}])[&prob=1.00000000e+00, prob_stddev=0.00000000e+00, prob_range={1.00000000e+00, 1.00000000e+00}, prob(percent)="100", prob+-sd="100+-0"]:2.342846e-02[&length_mean=2.46044431e-02, length_median=2.34284600e-02, length_95%HPD={8.17830600e-03, 4.14760400e-02}],258[&prob=1.00000000e+00, prob_stddev=0.00000000e+00, prob_range={1.00000000e+00, 1.00000000e+00}, prob(percent)="100", prob+-sd="100+-0"]:6.439242e-03[&length_mean=7.37516693e-03, length_median=6.43924200e-03, length_95%HPD={7.09083800e-04, 1.62805400e-02}])[&prob=9.73669592e-01, prob_stddev=4.71352148e-04, prob_range={9.73336296e-01, 9.74002889e-01}, prob(percent)="97", prob+-sd="97+-0"]:4.209541e-03[&length_mean=4.96488600e-03, length_median=4.20954100e-03, length_95%HPD={8.15838500e-05, 1.17725700e-02}],250[&prob=1.00000000e+00, prob_stddev=0.00000000e+00, prob_range={1.00000000e+00, 1.00000000e+00}, prob(percent)="100", prob+-sd="100+-0"]:4.103098e-03[&length_mean=4.87536647e-03, length_median=4.10309800e-03, length_95%HPD={1.10756700e-04, 1.16510300e-02}])[&prob=9.97889123e-01, prob_stddev=1.57117383e-03, prob_range={9.96778136e-01, 9.99000111e-01}, prob(percent)="100", prob+-sd="100+-0"]:6.458216e-03[&length_mean=7.27652154e-03, length_median=6.45821600e-03, length_95%HPD={6.69549800e-04, 1.55979700e-02}]);
end;
```
