## Supplementary material for "Tracing the origins of human voltage-gated K^+^ channels: where they come from and what we lost along the way": Data S21

```
#NEXUS
begin taxa;
 dimensions ntax=271;
 taxlabels
 'Homo_sapiens_Kv1.1'
 'Homo_sapiens_Kv1.2'
 'Homo_sapiens_Kv1.3'
 'Homo_sapiens_Kv1.4'
 'Homo_sapiens_Kv1.5'
 'Homo_sapiens_Kv1.6'
 'Homo_sapiens_Kv1.7'
 'Homo_sapiens_Kv1.8'
 'KAG5832324.1_Anguilla_anguilla'
 'Mus_musculus_Kv1.1'
 'Mus_musculus_Kv1.2'
 'Mus_musculus_Kv1.3'
 'Mus_musculus_Kv1.4'
 'Mus_musculus_Kv1.5'
 'Mus_musculus_Kv1.6'
 'Mus_musculus_Kv1.7'
 'Mus_musculus_Kv1.8'
 'NC_089978.1_Apteryx_mantelli'
 'NP_001025549.2_Gallus_gallus'
 'NP_001104640.1_Danio_rerio'
 'NP_001124098.1_Danio_rerio'
 'NP_001279324.1_Callorhinchus_milii'
 'NP_001279328.1_Callorhinchus_milii'
 'NP_001280068.1_Callorhinchus_milii'
 'NP_001383206.1_Gallus_gallus'
 'NP_989794.1_Gallus_gallus'
 'NP_990230.2_Gallus_gallus'
 'XP_001368410.1_Monodelphis_domestica'
 'XP_001381980.3_Monodelphis_domestica'
 'XP_001381982.3_Monodelphis_domestica'
 'XP_001508137.1_Ornithorhynchus_anatinus'
 'XP_001511062.3_Ornithorhynchus_anatinus'
 'XP_002667319.1_Danio_rerio'
 'XP_002938481.1_Xenopus_tropicalis'
 'XP_002939286.2_Xenopus_tropicalis'
 'XP_003198877.1_Danio_rerio'
 'XP_003201808.1_Danio_rerio'
 'XP_003409614.1_Loxodonta_africana'
 'XP_003409616.2_Loxodonta_africana'
 'XP_003410682.1_Loxodonta_africana'
 'XP_003410683.1_Loxodonta_africana'
 'XP_003410826.2_Loxodonta_africana'
 'XP_003412355.1_Loxodonta_africana'
 'XP_003643199.4_Gallus_gallus'
 'XP_003963334.2_Takifugu_rubripes'
 'XP_003967690.2_Takifugu_rubripes'
 'XP_003973121.2_Takifugu_rubripes'
 'XP_003973122.1_Takifugu_rubripes'
 'XP_003973123.2_Takifugu_rubripes'
 'XP_003979660.1_Takifugu_rubripes'
 'XP_003979711.2_Takifugu_rubripes'
 'XP_003988340.1_Felis_catus'
 'XP_003990478.2_Felis_catus'
 'XP_004910792.1_Xenopus_tropicalis'
 'XP_004912856.2'
 'XP_004912857.1_Xenopus_tropicalis'
 'XP_004912861.1_Xenopus_tropicalis'
 'XP_004913509.1_Xenopus_tropicalis'
 'XP_004938130.1_Gallus_gallus'
 'XP_005163101.1_Danio_rerio'
 'XP_005169005.1_Danio_rerio'
 'XP_005171693.2_Danio_rerio'
 'XP_005172172.1_Danio_rerio'
 'XP_005174156.1_Danio_rerio'
 'XP_005280568.1_Chrysemys_picta_bellii'
 'XP_005280571.1_Chrysemys_picta_bellii'
 'XP_005285790.1_Chrysemys_picta_bellii'
 'XP_005286920.1_Chrysemys_picta_bellii'
 'XP_005307064.1_Chrysemys_picta_bellii'
 'XP_005987632.1_Latimeria_chalumnae'
 'XP_005987742.1_Latimeria_chalumnae'
 'XP_005987743.1_Latimeria_chalumnae'
 'XP_005991276.1_Latimeria_chalumnae'
 'XP_005996789.1_Latimeria_chalumnae'
 'XP_006013184.1_Latimeria_chalumnae'
 'XP_006084194.1_Myotis_lucifugus'
 'XP_006091666.1_Myotis_lucifugus'
 'XP_006110201.2_Myotis_lucifugus'
 'XP_006258772.3_Alligator_mississippiensis'
 'XP_006266264.1_Alligator_mississippiensis'
 'XP_006273616.1_Alligator_mississippiensis'
 'XP_006633553.2_Lepisosteus_oculatus'
 'XP_006933492.2_Felis_catus'
 'XP_006937225.2'
 'XP_007485179.1_Monodelphis_domestica'
 'XP_007492745.1_Monodelphis_domestica'
 'XP_007503694.1_Monodelphis_domestica'
 'XP_007657298.2_Ornithorhynchus_anatinus'
 'XP_007658545.2_Ornithorhynchus_anatinus'
 'XP_007662793.2_Ornithorhynchus_anatinus'
 'XP_007892489.2_Callorhinchus_milii'
 'XP_007902374.2_Callorhinchus_milii'
 'XP_007902375.2_Callorhinchus_milii'
 'XP_007908041.2_Callorhinchus_milii'
 'XP_011283363.1_Felis_catus'
 'XP_011600747.1_Takifugu_rubripes'
 'XP_011600773.1_Takifugu_rubripes'
 'XP_011608501.2_Takifugu_rubripes'
 'XP_013798029.2_Apteryx_mantelli'
 'XP_013798033.1_Apteryx_mantelli'
 'XP_013798036.1_Apteryx_mantelli'
 'XP_013803255.1_Apteryx_mantelli'
 'XP_013803256.2_Apteryx_mantelli'
 'XP_013814776.1_Apteryx_mantelli'
 'XP_013912197.1_Thamnophis_sirtalis'
 'XP_013912201.1_Thamnophis_sirtalis'
 'XP_013912781.1_Thamnophis_sirtalis'
 'XP_013912793.1_Thamnophis_sirtalis'
 'XP_013920563.1_Thamnophis_sirtalis'
 'XP_013925627.1_Thamnophis_sirtalis'
 'XP_013925630.1_Thamnophis_sirtalis'
 'XP_014340134.1_Latimeria_chalumnae'
 'XP_015147812.1_Gallus_gallus'
 'XP_015194130.1_Lepisosteus_oculatus'
 'XP_015197543.1_Lepisosteus_oculatus'
 'XP_015197629.1_Lepisosteus_oculatus'
 'XP_015197852.1_Lepisosteus_oculatus'
 'XP_015208228.1_Lepisosteus_oculatus'
 'XP_015208426.1_Lepisosteus_oculatus'
 'XP_015482431.1_Parus_major'
 'XP_015482500.1_Parus_major'
 'XP_015484970.1_Parus_major'
 'XP_015486688.1_Parus_major'
 'XP_015506271.1_Parus_major'
 'XP_015506272.1_Parus_major'
 'XP_017329070.1_Ictalurus_punctatus'
 'XP_017334647.1_Ictalurus_punctatus'
 'XP_017334648.1_Ictalurus_punctatus'
 'XP_017334711.2_Ictalurus_punctatus'
 'XP_017341838.1_Ictalurus_punctatus'
 'XP_017341946.1_Ictalurus_punctatus'
 'XP_017342024.1_Ictalurus_punctatus'
 'XP_017347879.1_Ictalurus_punctatus'
 'XP_017349323.1_Ictalurus_punctatus'
 'XP_017349324.1_Ictalurus_punctatus'
 'XP_017350258.1_Ictalurus_punctatus'
 'XP_019332182.1_Alligator_mississippiensis'
 'XP_019347128.1_Alligator_mississippiensis'
 'XP_019348007.1_Alligator_mississippiensis'
 'XP_019348081.1_Alligator_mississippiensis'
 'XP_019689951.1_Felis_catus'
 'XP_019694655.3_Felis_catus'
 'XP_020370030.2_Rhincodon_typus'
 'XP_020388507.1_Rhincodon_typus'
 'XP_020388510.2_Rhincodon_typus'
 'XP_020390867.2_Rhincodon_typus'
 'XP_020390878.1_Rhincodon_typus'
 'XP_021330984.1_Danio_rerio'
 'XP_021332962.1_Danio_rerio'
 'XP_023101161.1_Felis_catus'
 'XP_023403218.1_Loxodonta_africana'
 'XP_023612791.1_Myotis_lucifugus'
 'XP_023612891.1_Myotis_lucifugus'
 'XP_023615710.1_Myotis_lucifugus'
 'XP_023615727.1_Myotis_lucifugus'
 'XP_028925501.1_Ornithorhynchus_anatinus'
 'XP_028925757.1_Ornithorhynchus_anatinus'
 'XP_028928726.1_Ornithorhynchus_anatinus'
 'XP_029698131.1_Takifugu_rubripes'
 'XP_029706965.1_Takifugu_rubripes'
 'XP_031752644.1_Xenopus_tropicalis'
 'XP_032800681.1_Petromyzon_marinus'
 'XP_032802796.1_Petromyzon_marinus'
 'XP_032802798.1_Petromyzon_marinus'
 'XP_032804542.1_Petromyzon_marinus'
 'XP_032805547.1_Petromyzon_marinus'
 'XP_032814121.1_Petromyzon_marinus'
 'XP_032815946.1_Petromyzon_marinus'
 'XP_032821220.1_Petromyzon_marinus'
 'XP_032828100.1_Petromyzon_marinus'
 'XP_032828101.1_Petromyzon_marinus'
 'XP_032833977.1_Petromyzon_marinus'
 'XP_032833979.1_Petromyzon_marinus'
 'XP_032833988.1_Petromyzon_marinus'
 'XP_032836252.1_Petromyzon_marinus'
 'XP_032837285.1_Petromyzon_marinus'
 'XP_032869202.1_Amblyraja_radiata'
 'XP_032894530.1_Amblyraja_radiata'
 'XP_032895221.1_Amblyraja_radiata'
 'XP_032895489.1_Amblyraja_radiata'
 'XP_032895491.1_Amblyraja_radiata'
 'XP_032898547.1_Amblyraja_radiata'
 'XP_032898555.1_Amblyraja_radiata'
 'XP_033375787.1'
 'XP_033774543.1_Geotrypetes_seraphini'
 'XP_033774560.1_Geotrypetes_seraphini'
 'XP_033774648.1_Geotrypetes_seraphini'
 'XP_033783795.1_Geotrypetes_seraphini'
 'XP_033808742.1_Geotrypetes_seraphini'
 'XP_033809400.1_Geotrypetes_seraphini'
 'XP_033816560.1_Geotrypetes_seraphini'
 'XP_035237103.1_Anguilla_anguilla'
 'XP_035239554.1_Anguilla_anguilla'
 'XP_035242963.1_Anguilla_anguilla'
 'XP_035243286.1_Anguilla_anguilla'
 'XP_035245379.1_Anguilla_anguilla'
 'XP_035257399.1_Anguilla_anguilla'
 'XP_035257400.1_Anguilla_anguilla'
 'XP_035257401.1_Anguilla_anguilla'
 'XP_035259095.1_Anguilla_anguilla'
 'XP_035273761.1_Anguilla_anguilla'
 'XP_035280455.1_Anguilla_anguilla'
 'XP_035283228.1_Anguilla_anguilla'
 'XP_035283229.1_Anguilla_anguilla'
 'XP_036163160.1_Myotis_myotis'
 'XP_039565432.1_Passer_montanus'
 'XP_039565444.1_Passer_montanus'
 'XP_039565452.1_Passer_montanus'
 'XP_039576402.1_Passer_montanus'
 'XP_039576934.1_Passer_montanus'
 'XP_039576946.1_Passer_montanus'
 'XP_039581040.1_Passer_montanus'
 'XP_041033722.1_Carcharodon_carcharias'
 'XP_041051534.1_Carcharodon_carcharias'
 'XP_041052551.1_Carcharodon_carcharias'
 'XP_041058688.1_Carcharodon_carcharias'
 'XP_041059039.1_Carcharodon_carcharias'
 'XP_041059040.1_Carcharodon_carcharias'
 'XP_042197515.1_Callorhinchus_milii'
 'XP_043915585.1_Protopterus_annectens'
 'XP_043915614.1_Protopterus_annectens'
 'XP_043932371.1_Protopterus_annectens'
 'XP_043932543.1_Protopterus_annectens'
 'XP_043932544.1_Protopterus_annectens'
 'XP_043939287.1_Protopterus_annectens'
 'XP_043943486.1_Protopterus_annectens'
 'XP_043943489.1_Protopterus_annectens'
 'XP_043943490.1_Protopterus_annectens'
 'XP_047013198.1_Ictalurus_punctatus'
 'XP_048462911.1_Rhincodon_typus'
 'XP_048466250.1_Rhincodon_typus'
 'XP_052645587.1_Harpia_harpyja'
 'XP_052645655.1_Harpia_harpyja'
 'XP_052646457.1_Harpia_harpyja'
 'XP_052667666.1_Harpia_harpyja'
 'XP_052671386.1_Harpia_harpyja'
 'XP_052671394.1_Harpia_harpyja'
 'XP_052671398.1_Harpia_harpyja'
 'XP_053532636.1_Ictalurus_punctatus'
 'XP_056655251.1_Monodelphis_domestica'
 'XP_056657970.1_Monodelphis_domestica'
 'XP_059582192.1_Alligator_mississippiensis'
 'XP_064150067.1_Loxodonta_africana'
 'XP_064417444.1_Latimeria_chalumnae'
 'XP_065426944.1_Chrysemys_picta_bellii'
 'XP_065427007.1_Chrysemys_picta_bellii'
 'XP_065448442.1_Chrysemys_picta_bellii'
 'XP_067963349.1_Myxine_glutinosa'
 'XP_067966046.1_Myxine_glutinosa'
 'XP_067967571.1_Myxine_glutinosa'
 'XP_067973272.1_Myxine_glutinosa'
 'XP_067977541.1_Myxine_glutinosa'
 'XP_067977753.1_Myxine_glutinosa'
 'XP_067979414.1_Myxine_glutinosa'
 'XP_067980101.1_Myxine_glutinosa'
 'XP_069461914.1_Ambystoma_mexicanum'
 'XP_069479628.1_Ambystoma_mexicanum'
 'XP_069484426.1_Ambystoma_mexicanum'
 'XP_069484427.1_Ambystoma_mexicanum'
 'XP_069484429.1_Ambystoma_mexicanum'
 'XP_069488714.1_Ambystoma_mexicanum'
 'XP_069489640.1_Ambystoma_mexicanum'
 'XP_069489643.1_Ambystoma_mexicanum'
 'XP_071589484.1_Heliangelus_exortis'
 'XP_071589508.1_Heliangelus_exortis'
 'XP_071589511.1_Heliangelus_exortis'
 'XP_071618208.1_Heliangelus_exortis'
 'XP_071624342.1_Heliangelus_exortis'
 'XP_071624530.1_Heliangelus_exortis'
 'XP_071624571.1_Heliangelus_exortis'
 'XP_699869.2_Danio_rerio'
;
end;

begin trees;
 tree tree_1 = [&R] ('Homo_sapiens_Kv1.4':0.0,((((((((((((((((((((((((((('Homo_sapiens_Kv1.2':0.0,'XP_028925757.1_Ornithorhynchus_anatinus':0.0):2.0E-6,'XP_023403218.1_Loxodonta_africana':2.0E-6)[&bootstrap=67]:2.0E-6,('XP_065448442.1_Chrysemys_picta_bellii':0.002608,('XP_019348081.1_Alligator_mississippiensis':0.002605,((((('XP_052671398.1_Harpia_harpyja':0.0,'XP_039565444.1_Passer_montanus':0.0):0.0,'XP_071624530.1_Heliangelus_exortis':0.0):0.0,'XP_015506272.1_Parus_major':0.0):0.0,'XP_013798036.1_Apteryx_mantelli':0.0):2.0E-6,'NP_989794.1_Gallus_gallus':2.0E-6)[&bootstrap=100]:0.002609)[&bootstrap=52]:2.0E-6)[&bootstrap=95]:0.002616)[&bootstrap=94]:0.0026,(((('Mus_musculus_Kv1.2':0.0,'XP_023612791.1_Myotis_lucifugus':0.0):0.0,'XP_011283363.1_Felis_catus':0.0):2.0E-6,'XP_013925627.1_Thamnophis_sirtalis':2.0E-6)[&bootstrap=60]:2.0E-6,'XP_007485179.1_Monodelphis_domestica':0.002604)[&bootstrap=81]:2.0E-6)[&bootstrap=90]:0.003667,((((((('XP_015197543.1_Lepisosteus_oculatus':0.012359,((('XP_017341946.1_Ictalurus_punctatus':0.018574,'NP_001104640.1_Danio_rerio':0.003154)[&bootstrap=98]:0.013637,'XP_035239554.1_Anguilla_anguilla':2.0E-6)[&bootstrap=91]:0.006824,('XP_017334647.1_Ictalurus_punctatus':0.004537,'XP_003198877.1_Danio_rerio':0.006074)[&bootstrap=100]:0.017418)[&bootstrap=91]:0.003966)[&bootstrap=66]:0.004354,'XP_003973122.1_Takifugu_rubripes':0.013683)[&bootstrap=53]:0.00493,'XP_035245379.1_Anguilla_anguilla':0.004814)[&bootstrap=95]:0.022049,'XP_011600747.1_Takifugu_rubripes':0.046024)[&bootstrap=96]:0.008996,'XP_031752644.1_Xenopus_tropicalis':0.00851)[&bootstrap=90]:0.005593,'XP_033774543.1_Geotrypetes_seraphini':0.020139)[&bootstrap=91]:0.003358,'XP_069489640.1_Ambystoma_mexicanum':0.011065)[&bootstrap=97]:0.006441)[&bootstrap=97]:0.006503,'XP_005987632.1_Latimeria_chalumnae':0.015843)[&bootstrap=99]:0.004685,'XP_043932543.1_Protopterus_annectens':0.039135)[&bootstrap=100]:0.02823,((('XP_020388507.1_Rhincodon_typus':0.00699,'XP_032898547.1_Amblyraja_radiata':0.034623)[&bootstrap=99]:6.97E-4,'XP_041051534.1_Carcharodon_carcharias':0.006044)[&bootstrap=100]:0.042018,'NP_001279328.1_Callorhinchus_milii':0.114501)[&bootstrap=96]:0.017297)[&bootstrap=96]:0.030688,((((((((('Homo_sapiens_Kv1.1':3.0E-6,('XP_023615710.1_Myotis_lucifugus':0.002986,'XP_007662793.2_Ornithorhynchus_anatinus':0.047757)[&bootstrap=94]:0.005051)[&bootstrap=93]:0.002651,('Mus_musculus_Kv1.1':2.0E-6,'XP_019689951.1_Felis_catus':2.0E-6)[&bootstrap=65]:2.0E-6)[&bootstrap=57]:2.0E-6,'XP_003410682.1_Loxodonta_africana':0.005283)[&bootstrap=95]:0.002686,'XP_007503694.1_Monodelphis_domestica':0.010554)[&bootstrap=97]:0.008068,((('XP_052646457.1_Harpia_harpyja':2.0E-6,'XP_004938130.1_Gallus_gallus':2.0E-6)[&bootstrap=100]:0.002634,(('XP_071589508.1_Heliangelus_exortis':0.0,'XP_039576934.1_Passer_montanus':0.0):2.0E-6,'XP_015482431.1_Parus_major':2.0E-6)[&bootstrap=71]:2.0E-6)[&bootstrap=100]:0.002699,'XP_013803255.1_Apteryx_mantelli':2.0E-6)[&bootstrap=100]:0.010661)[&bootstrap=71]:2.0E-6,('XP_014340134.1_Latimeria_chalumnae':0.016149,(((('XP_004912857.1_Xenopus_tropicalis':0.009803,'XP_033808742.1_Geotrypetes_seraphini':0.046406)[&bootstrap=99]:0.006829,'XP_069484427.1_Ambystoma_mexicanum':0.01681)[&bootstrap=99]:0.005934,'XP_013912781.1_Thamnophis_sirtalis':0.034639)[&bootstrap=91]:0.003316,('XP_005307064.1_Chrysemys_picta_bellii':0.003471,'XP_006273616.1_Alligator_mississippiensis':0.012832)[&bootstrap=89]:0.00819)[&bootstrap=76]:0.004566)[&bootstrap=75]:0.002787)[&bootstrap=86]:0.015805,('XP_015208228.1_Lepisosteus_oculatus':0.003871,((('XP_017349323.1_Ictalurus_punctatus':0.02826,'XP_003979660.1_Takifugu_rubripes':0.027735)[&bootstrap=54]:0.010153,(((('XP_017329070.1_Ictalurus_punctatus':0.020664,'XP_005163101.1_Danio_rerio':0.006794)[&bootstrap=95]:0.00602,'XP_029698131.1_Takifugu_rubripes':0.043792)[&bootstrap=97]:0.009104,'XP_035257400.1_Anguilla_anguilla':0.010198)[&bootstrap=96]:0.005781,'XP_035283228.1_Anguilla_anguilla':0.027705)[&bootstrap=94]:0.00591)[&bootstrap=58]:0.012916,'XP_699869.2_Danio_rerio':0.029756)[&bootstrap=100]:0.027472)[&bootstrap=99]:0.022858)[&bootstrap=80]:0.008791,'XP_043943489.1_Protopterus_annectens':0.095214)[&bootstrap=98]:0.012119,((('XP_020390878.1_Rhincodon_typus':0.005652,'XP_041058688.1_Carcharodon_carcharias':0.0083)[&bootstrap=100]:0.013448,'XP_032895489.1_Amblyraja_radiata':0.010797)[&bootstrap=100]:0.009948,'NP_001280068.1_Callorhinchus_milii':0.02454)[&bootstrap=100]:0.006932)[&bootstrap=100]:0.05189)[&bootstrap=96]:0.013613,(((((((((('Homo_sapiens_Kv1.3':2.0E-6,'XP_019694655.3_Felis_catus':0.002586)[&bootstrap=91]:0.002597,'XP_003409616.2_Loxodonta_africana':2.0E-6)[&bootstrap=55]:2.0E-6,('XP_006110201.2_Myotis_lucifugus':0.002664,'XP_028925501.1_Ornithorhynchus_anatinus':0.087508)[&bootstrap=63]:0.002547)[&bootstrap=65]:0.00262,'XP_001381982.3_Monodelphis_domestica':2.0E-6)[&bootstrap=86]:0.002859,'Mus_musculus_Kv1.3':0.002367)[&bootstrap=100]:0.024951,((('XP_005280568.1_Chrysemys_picta_bellii':0.007848,(('XP_052671386.1_Harpia_harpyja':2.0E-6,'XP_013798029.2_Apteryx_mantelli':2.0E-6)[&bootstrap=62]:2.0E-6,'XP_071624571.1_Heliangelus_exortis':0.00258)[&bootstrap=65]:2.0E-6)[&bootstrap=97]:0.002582,((('XP_006266264.1_Alligator_mississippiensis':0.0,'XP_039565452.1_Passer_montanus':0.0):0.0,'XP_015506271.1_Parus_major':0.0):2.0E-6,'NP_001025549.2_Gallus_gallus':2.0E-6)[&bootstrap=85]:2.0E-6)[&bootstrap=95]:0.002397,'XP_013925630.1_Thamnophis_sirtalis':0.010851)[&bootstrap=100]:0.017884)[&bootstrap=93]:0.007424,('XP_033774648.1_Geotrypetes_seraphini':0.017852,'XP_069489643.1_Ambystoma_mexicanum':0.01885)[&bootstrap=87]:0.00248)[&bootstrap=93]:0.009039,'XP_004910792.1_Xenopus_tropicalis':0.004795)[&bootstrap=82]:0.006117,'XP_005987743.1_Latimeria_chalumnae':0.012788)[&bootstrap=63]:6.3E-5,((('NP_001279324.1_Callorhinchus_milii':0.053005,((('XP_017334648.1_Ictalurus_punctatus':0.007791,'XP_003973123.2_Takifugu_rubripes':0.059809)[&bootstrap=100]:0.002945,'XP_005172172.1_Danio_rerio':0.005555)[&bootstrap=100]:0.005041,'XP_035242963.1_Anguilla_anguilla':0.002751)[&bootstrap=100]:0.020977)[&bootstrap=86]:0.003092,('XP_015197852.1_Lepisosteus_oculatus':2.0E-6,(('XP_017341838.1_Ictalurus_punctatus':0.025045,'XP_005174156.1_Danio_rerio':0.007992)[&bootstrap=45]:2.0E-6,'XP_003963334.2_Takifugu_rubripes':0.002775)[&bootstrap=88]:0.008341)[&bootstrap=58]:0.003144)[&bootstrap=53]:0.00545,'XP_043932544.1_Protopterus_annectens':0.016645)[&bootstrap=36]:2.0E-6)[&bootstrap=97]:0.037411)[&bootstrap=79]:0.005899,((((((((('Homo_sapiens_Kv1.6':0.003426,'Mus_musculus_Kv1.6':0.02468)[&bootstrap=100]:0.00777,'XP_003410826.2_Loxodonta_africana':0.002696)[&bootstrap=100]:0.001666,'XP_003988340.1_Felis_catus':0.003812)[&bootstrap=100]:0.005281,'XP_023615727.1_Myotis_lucifugus':2.0E-6)[&bootstrap=100]:0.012451,'XP_056655251.1_Monodelphis_domestica':0.015468)[&bootstrap=99]:0.016349,'XP_007658545.2_Ornithorhynchus_anatinus':0.113951)[&bootstrap=100]:0.130154,('XP_065427007.1_Chrysemys_picta_bellii':0.008355,(((('XP_059582192.1_Alligator_mississippiensis':0.043855,'NC_089978.1_Apteryx_mantelli':0.002914)[&bootstrap=89]:0.002474,('XP_052645587.1_Harpia_harpyja':2.0E-6,'XP_015482500.1_Parus_major':2.0E-6)[&bootstrap=54]:2.0E-6)[&bootstrap=25]:2.0E-6,'XP_039576402.1_Passer_montanus':0.005369)[&bootstrap=39]:2.0E-6,('XP_003643199.4_Gallus_gallus':0.01357,'XP_071589511.1_Heliangelus_exortis':2.0E-6)[&bootstrap=98]:0.002688)[&bootstrap=98]:0.024696)[&bootstrap=95]:0.010261)[&bootstrap=100]:0.076733,('XP_064417444.1_Latimeria_chalumnae':0.047847,(((('XP_015208426.1_Lepisosteus_oculatus':0.019941,(('XP_017350258.1_Ictalurus_punctatus':0.020845,(((('XP_047013198.1_Ictalurus_punctatus':0.233912,'NP_001124098.1_Danio_rerio':0.132247)[&bootstrap=100]:0.056394,'XP_003967690.2_Takifugu_rubripes':0.167979)[&bootstrap=100]:0.043571,'XP_003979711.2_Takifugu_rubripes':0.103174)[&bootstrap=95]:0.039522,'XP_035257401.1_Anguilla_anguilla':0.002953)[&bootstrap=89]:0.013328)[&bootstrap=89]:0.004699,'XP_003201808.1_Danio_rerio':0.006441)[&bootstrap=92]:0.01234)[&bootstrap=92]:0.007334,'XP_035283229.1_Anguilla_anguilla':0.099961)[&bootstrap=100]:0.02113,'XP_043943490.1_Protopterus_annectens':0.137684)[&bootstrap=70]:0.006742,('XP_004912861.1_Xenopus_tropicalis':0.008004,'XP_069484426.1_Ambystoma_mexicanum':0.09349)[&bootstrap=100]:0.048137)[&bootstrap=61]:0.005494)[&bootstrap=75]:0.016816)[&bootstrap=66]:3.0E-6,((('XP_048466250.1_Rhincodon_typus':0.035575,'XP_041059040.1_Carcharodon_carcharias':0.00614)[&bootstrap=100]:0.014382,'XP_032895491.1_Amblyraja_radiata':0.047529)[&bootstrap=99]:0.035296,'XP_007902375.2_Callorhinchus_milii':0.115587)[&bootstrap=100]:0.059132)[&bootstrap=100]:0.054536)[&bootstrap=88]:0.01661,(((((((((((('Homo_sapiens_Kv1.5':0.016014,'Mus_musculus_Kv1.5':0.019768)[&bootstrap=100]:0.003866,'XP_003410683.1_Loxodonta_africana':0.017638)[&bootstrap=100]:0.005325,'XP_006084194.1_Myotis_lucifugus':0.034184)[&bootstrap=100]:0.008594,'XP_006933492.2_Felis_catus':2.43E-4)[&bootstrap=84]:0.011903,'XP_001368410.1_Monodelphis_domestica':0.031006)[&bootstrap=100]:0.024716,'XP_001511062.3_Ornithorhynchus_anatinus':0.21843)[&bootstrap=95]:0.056117,(('XP_065426944.1_Chrysemys_picta_bellii':0.013132,(((('XP_052645655.1_Harpia_harpyja':2.0E-6,'XP_071589484.1_Heliangelus_exortis':0.018712)[&bootstrap=92]:0.002603,'XP_013803256.2_Apteryx_mantelli':0.021298)[&bootstrap=80]:2.0E-6,('XP_015484970.1_Parus_major':2.0E-6,'XP_039576946.1_Passer_montanus':2.0E-6)[&bootstrap=100]:0.005267)[&bootstrap=94]:6.82E-4,'XP_015147812.1_Gallus_gallus':0.03706)[&bootstrap=98]:0.007766)[&bootstrap=98]:0.010836,('XP_006258772.3_Alligator_mississippiensis':0.019189,'XP_013912793.1_Thamnophis_sirtalis':0.13383)[&bootstrap=82]:0.011016)[&bootstrap=83]:0.017569)[&bootstrap=99]:0.024533,'XP_033809400.1_Geotrypetes_seraphini':0.105698)[&bootstrap=80]:0.015332,('XP_004912856.2':0.026496,'XP_069484429.1_Ambystoma_mexicanum':0.021392)[&bootstrap=56]:0.010462)[&bootstrap=98]:0.028767,(('XP_006013184.1_Latimeria_chalumnae':0.027929,'XP_043943486.1_Protopterus_annectens':0.054654)[&bootstrap=52]:0.004421,('XP_006633553.2_Lepisosteus_oculatus':0.02878,((('XP_017349324.1_Ictalurus_punctatus':0.057,'XP_021330984.1_Danio_rerio':0.045145)[&bootstrap=100]:0.013096,'XP_035257399.1_Anguilla_anguilla':0.014386)[&bootstrap=100]:0.017681,'XP_035280455.1_Anguilla_anguilla':0.009291)[&bootstrap=100]:0.048772)[&bootstrap=71]:0.016092)[&bootstrap=43]:0.004253)[&bootstrap=82]:0.014169,((('XP_020390867.2_Rhincodon_typus':2.0E-6,'XP_032895221.1_Amblyraja_radiata':0.154602)[&bootstrap=80]:0.012736,'XP_041059039.1_Carcharodon_carcharias':0.009886)[&bootstrap=100]:0.065138,'XP_007902374.2_Callorhinchus_milii':0.057185)[&bootstrap=100]:0.060484)[&bootstrap=99]:0.055339,((((((((('Homo_sapiens_Kv1.8':0.010493,'XP_003990478.2_Felis_catus':0.020777)[&bootstrap=100]:0.004845,'XP_023612891.1_Myotis_lucifugus':0.083633)[&bootstrap=79]:3.0E-6,'Mus_musculus_Kv1.8':0.007771)[&bootstrap=82]:0.003692,'XP_003409614.1_Loxodonta_africana':0.023066)[&bootstrap=97]:0.010334,'XP_001508137.1_Ornithorhynchus_anatinus':0.100089)[&bootstrap=85]:0.006222,'XP_001381980.3_Monodelphis_domestica':0.012218)[&bootstrap=100]:0.082871,('XP_005280571.1_Chrysemys_picta_bellii':0.020153,(((((('XP_019348007.1_Alligator_mississippiensis':0.023571,'XP_013912201.1_Thamnophis_sirtalis':0.066694)[&bootstrap=74]:0.018856,'XP_013798033.1_Apteryx_mantelli':2.0E-6)[&bootstrap=54]:0.002574,('XP_033375787.1':2.0E-6,'XP_039565432.1_Passer_montanus':2.0E-6)[&bootstrap=100]:0.007786)[&bootstrap=53]:2.0E-6,'NP_001383206.1_Gallus_gallus':0.005512)[&bootstrap=54]:0.002594,'XP_052671394.1_Harpia_harpyja':2.0E-6)[&bootstrap=54]:0.002595,'XP_071624342.1_Heliangelus_exortis':2.0E-6)[&bootstrap=64]:0.010999)[&bootstrap=89]:0.020172)[&bootstrap=84]:0.019943,(('XP_002938481.1_Xenopus_tropicalis':0.107007,'XP_069488714.1_Ambystoma_mexicanum':0.080139)[&bootstrap=92]:0.007626,'XP_033774560.1_Geotrypetes_seraphini':0.098902)[&bootstrap=100]:0.040653)[&bootstrap=66]:0.009959,(('XP_005987742.1_Latimeria_chalumnae':0.070603,((('XP_020388510.2_Rhincodon_typus':0.121431,'XP_032898555.1_Amblyraja_radiata':0.115954)[&bootstrap=100]:0.121739,'XP_007892489.2_Callorhinchus_milii':0.308428)[&bootstrap=98]:0.034021,('XP_015197629.1_Lepisosteus_oculatus':0.054931,((((('XP_017334711.2_Ictalurus_punctatus':0.039898,'XP_021332962.1_Danio_rerio':0.015337)[&bootstrap=100]:0.13039,'XP_003973121.2_Takifugu_rubripes':0.076631)[&bootstrap=99]:0.036611,'XP_035243286.1_Anguilla_anguilla':0.079406)[&bootstrap=100]:0.052823,'XP_035237103.1_Anguilla_anguilla':0.047005)[&bootstrap=92]:0.017402,(('XP_017342024.1_Ictalurus_punctatus':0.156919,'XP_002667319.1_Danio_rerio':0.033547)[&bootstrap=100]:0.04883,'XP_011600773.1_Takifugu_rubripes':0.102112)[&bootstrap=93]:0.016225)[&bootstrap=92]:0.041751)[&bootstrap=100]:0.054258)[&bootstrap=94]:0.019559)[&bootstrap=81]:0.009691,'XP_043932371.1_Protopterus_annectens':0.081256)[&bootstrap=97]:0.025284)[&bootstrap=100]:0.218155)[&bootstrap=100]:0.109046)[&bootstrap=48]:0.009432,((((((((((((('Homo_sapiens_Kv1.7':0.021123,('XP_023101161.1_Felis_catus':0.021505,'XP_036163160.1_Myotis_myotis':0.007122)[&bootstrap=100]:0.008822)[&bootstrap=94]:0.008496,'Mus_musculus_Kv1.7':0.011464)[&bootstrap=94]:0.005352,'XP_064150067.1_Loxodonta_africana':0.030499)[&bootstrap=100]:0.063843,'XP_007492745.1_Monodelphis_domestica':0.096782)[&bootstrap=100]:0.159026,'XP_028928726.1_Ornithorhynchus_anatinus':0.034838)[&bootstrap=100]:0.167399,(('XP_005285790.1_Chrysemys_picta_bellii':0.07972,'XP_019347128.1_Alligator_mississippiensis':0.037422)[&bootstrap=94]:0.021975,'XP_013920563.1_Thamnophis_sirtalis':0.099972)[&bootstrap=94]:0.027581)[&bootstrap=99]:0.018699,(('XP_002939286.2_Xenopus_tropicalis':0.062132,'XP_069461914.1_Ambystoma_mexicanum':0.085027)[&bootstrap=100]:0.025796,'XP_033816560.1_Geotrypetes_seraphini':0.064588)[&bootstrap=100]:0.057674)[&bootstrap=99]:0.023219,'XP_043939287.1_Protopterus_annectens':0.09017)[&bootstrap=87]:0.019236,'XP_005996789.1_Latimeria_chalumnae':0.063093)[&bootstrap=98]:0.025669,((('XP_017347879.1_Ictalurus_punctatus':0.08658,'XP_005171693.2_Danio_rerio':0.063474)[&bootstrap=99]:0.030681,'KAG5832324.1_Anguilla_anguilla':0.102288)[&bootstrap=100]:0.026083,('XP_029706965.1_Takifugu_rubripes':0.168456,'XP_035259095.1_Anguilla_anguilla':0.039157)[&bootstrap=98]:0.034777)[&bootstrap=100]:0.254722)[&bootstrap=99]:0.013348,((('XP_020370030.2_Rhincodon_typus':0.023156,'XP_041033722.1_Carcharodon_carcharias':0.014515)[&bootstrap=100]:0.018102,'XP_032869202.1_Amblyraja_radiata':0.047221)[&bootstrap=100]:0.057249,'XP_007908041.2_Callorhinchus_milii':0.091963)[&bootstrap=100]:0.054621)[&bootstrap=100]:0.151388,((((('XP_067977753.1_Myxine_glutinosa':0.036021,'XP_067979414.1_Myxine_glutinosa':0.087587)[&bootstrap=100]:0.071133,(('XP_067977541.1_Myxine_glutinosa':0.364659,'XP_032833977.1_Petromyzon_marinus':0.736523)[&bootstrap=93]:0.180708,'XP_032804542.1_Petromyzon_marinus':1.097114)[&bootstrap=78]:0.03231)[&bootstrap=51]:0.015685,('XP_032833979.1_Petromyzon_marinus':0.08534,'XP_032833988.1_Petromyzon_marinus':0.115417)[&bootstrap=98]:0.098403)[&bootstrap=92]:0.020512,('XP_067963349.1_Myxine_glutinosa':0.300704,(('XP_032802796.1_Petromyzon_marinus':0.069457,'XP_032802798.1_Petromyzon_marinus':0.012747)[&bootstrap=100]:0.076863,'XP_032836252.1_Petromyzon_marinus':0.509878)[&bootstrap=100]:0.093776)[&bootstrap=99]:0.078868)[&bootstrap=94]:0.02436,((('XP_067967571.1_Myxine_glutinosa':0.105971,'XP_032828100.1_Petromyzon_marinus':0.091785)[&bootstrap=100]:0.057521,'XP_067966046.1_Myxine_glutinosa':0.131775)[&bootstrap=100]:0.03032,('XP_032821220.1_Petromyzon_marinus':0.14764,'XP_032828101.1_Petromyzon_marinus':0.058789)[&bootstrap=100]:0.103938)[&bootstrap=100]:0.032363)[&bootstrap=93]:0.027681)[&bootstrap=76]:0.015347,((('XP_067973272.1_Myxine_glutinosa':0.672065,'XP_032837285.1_Petromyzon_marinus':0.307379)[&bootstrap=100]:0.251162,'XP_032814121.1_Petromyzon_marinus':0.305555)[&bootstrap=86]:0.072254,'XP_032805547.1_Petromyzon_marinus':0.701012)[&bootstrap=78]:0.062028)[&bootstrap=37]:0.020267)[&bootstrap=67]:0.02623,('XP_067980101.1_Myxine_glutinosa':0.223083,('XP_032815946.1_Petromyzon_marinus':0.018621,'XP_032800681.1_Petromyzon_marinus':0.306457)[&bootstrap=100]:0.056546)[&bootstrap=98]:0.027044)[&bootstrap=100]:0.095373,((('XP_048462911.1_Rhincodon_typus':0.062843,'XP_041052551.1_Carcharodon_carcharias':0.019872)[&bootstrap=96]:0.01281,'XP_032894530.1_Amblyraja_radiata':0.084893)[&bootstrap=98]:0.032509,'XP_042197515.1_Callorhinchus_milii':0.107691)[&bootstrap=99]:0.018222)[&bootstrap=100]:0.027343,('XP_015194130.1_Lepisosteus_oculatus':0.023706,((('XP_053532636.1_Ictalurus_punctatus':0.025372,'XP_005169005.1_Danio_rerio':0.016464)[&bootstrap=100]:0.011904,'XP_011608501.2_Takifugu_rubripes':0.015908)[&bootstrap=100]:0.005716,'XP_035273761.1_Anguilla_anguilla':0.015857)[&bootstrap=100]:0.037771)[&bootstrap=99]:0.027983)[&bootstrap=97]:0.018191,'XP_005991276.1_Latimeria_chalumnae':0.016643)[&bootstrap=88]:0.012908,'XP_033783795.1_Geotrypetes_seraphini':0.061147)[&bootstrap=44]:2.0E-6,('XP_043915585.1_Protopterus_annectens':0.014143,'XP_043915614.1_Protopterus_annectens':0.541593)[&bootstrap=95]:0.034859)[&bootstrap=63]:0.009285,'XP_069479628.1_Ambystoma_mexicanum':0.093284)[&bootstrap=90]:0.004751,'XP_004913509.1_Xenopus_tropicalis':0.053447)[&bootstrap=88]:0.016275,(('XP_005286920.1_Chrysemys_picta_bellii':0.02472,'XP_013912197.1_Thamnophis_sirtalis':0.042406)[&bootstrap=75]:3.0E-6,('XP_019332182.1_Alligator_mississippiensis':0.005846,(('XP_052667666.1_Harpia_harpyja':2.0E-6,'XP_013814776.1_Apteryx_mantelli':2.0E-6)[&bootstrap=92]:2.0E-6,('NP_990230.2_Gallus_gallus':0.005356,('XP_071618208.1_Heliangelus_exortis':0.008175,('XP_015486688.1_Parus_major':2.0E-6,'XP_039581040.1_Passer_montanus':2.0E-6)[&bootstrap=100]:0.010784)[&bootstrap=96]:0.002604)[&bootstrap=97]:0.002671)[&bootstrap=97]:0.008318)[&bootstrap=99]:0.013362)[&bootstrap=94]:0.019838)[&bootstrap=100]:0.020162,'XP_007657298.2_Ornithorhynchus_anatinus':0.005446)[&bootstrap=100]:0.002653,'XP_056657970.1_Monodelphis_domestica':0.002691)[&bootstrap=100]:0.005446,'XP_003412355.1_Loxodonta_africana':0.005424)[&bootstrap=95]:2.0E-6,'Mus_musculus_Kv1.4':2.0E-6):2.0E-6,'XP_006091666.1_Myotis_lucifugus':0.0):0.0,'XP_006937225.2':0.0);
end;
```
