## Supplementary material for "Tracing the origins of human voltage-gated K^+^ channels: where they come from and what we lost along the way": Data S22

```
#NEXUS
[ TITLE ]
BEGIN TAXA;
       DIMENSIONS NTAX=509;
       TAXLABELS
             AAC60504.2_Aplysia_californica
             XM_026443516.1_Apis_mellifera
             Drosophila_melanogaster_Shab
             Nematostella_vectensis_NvShab
             Rhopilema_esculuntum_Shab
             TNN14789.1_Schistosoma_japonicum
             KAH8865079.1_Schistosoma_japonicum
             XP_020391973.2_Rhincodon_typus
             XP_020374627.1_Rhincodon_typus
             XP_048451941.1_Rhincodon_typus
             XP_048453202.1_Rhincodon_typus
             XP_048451913.1_Rhincodon_typus
             XP_048464333.1_Rhincodon_typus
             XP_020374257.2_Rhincodon_typus
             XP_048464362.1_Rhincodon_typus
             XP_020375893.2_Rhincodon_typus
             XP_020368070.1_Rhincodon_typus
             XP_048461834.1_Rhincodon_typus
             XP_020387988.1_Rhincodon_typus
             XP_020371896.2_Rhincodon_typus
             XP_020370567.1_Rhincodon_typus
             XP_017335531.2_Ictalurus_punctatus
             NP_001186999.1_Ictalurus_punctatus
             XP_017351021.1_Ictalurus_punctatus
             XP_017335865.1_Ictalurus_punctatus
             XP_017320232.1_Ictalurus_punctatus
             XP_047014675.2_Ictalurus_punctatus
             XP_017308212.1_Ictalurus_punctatus
             XP_017319284.1_Ictalurus_punctatus
             XP_017345053.1_Ictalurus_punctatus
             XP_017320127.1_Ictalurus_punctatus
             XP_053542477.1_Ictalurus_punctatus
             XP_017307453.1_Ictalurus_punctatus
             XP_017321124.1_Ictalurus_punctatus
             XP_017334296.2_Ictalurus_punctatus
             XP_017339207.2_Ictalurus_punctatus
             XP_017350686.1_Ictalurus_punctatus
             XP_017320228.1_Ictalurus_punctatus
             XP_019354264.1_Alligator_mississippiensis
             XP_019340077.2_Alligator_mississippiensis
             XP_006269616.1_Alligator_mississippiensis
             XP_019340125.1_Alligator_mississippiensis
             XP_059579834.1_Alligator_mississippiensis
             XP_006277620.1_Alligator_mississippiensis
             XP_014462103.2_Alligator_mississippiensis
             XP_059589127.1_Alligator_mississippiensis
             XP_006271685.2_Alligator_mississippiensis
             XP_019343775.1_Alligator_mississippiensis
             XP_006263394.1_Alligator_mississippiensis
             XP_006275946.4_Alligator_mississippiensis
             XP_014453509.1_Alligator_mississippiensis
             XP_071615622.1_Heliangelus_exortis
             XP_071593876.1_Heliangelus_exortis
             XP_071598074.1_Heliangelus_exortis
             XP_071615915.1_Heliangelus_exortis
             XP_071594131.1_Heliangelus_exortis
             XP_071594331.1_Heliangelus_exortis
             XP_071615731.1_Heliangelus_exortis
             XP_071598005.1_Heliangelus_exortis
             XP_071586985.1_Heliangelus_exortis
             XP_071592374.1_Heliangelus_exortis
             XP_071612708.1_Heliangelus_exortis
             XP_071583744.1_Heliangelus_exortis
             XP_071595601.1_Heliangelus_exortis
             XP_052644070.1_Harpia_harpyja
             XP_052644160.1_Harpia_harpyja
             XP_052666201.1_Harpia_harpyja
             XP_052645055.1_Harpia_harpyja
             XP_052642874.1_Harpia_harpyja
             XP_052644440.1_Harpia_harpyja
             XP_052665544.1_Harpia_harpyja
             XP_052643329.1_Harpia_harpyja
             XP_052653211.1_Harpia_harpyja
             XP_052657559.1_Harpia_harpyja
             XP_052634722.1_Harpia_harpyja
             XP_052657121.1_Harpia_harpyja
             XP_052661968.1_Harpia_harpyja
             XP_025912074.1_Apteryx_rowi
             XP_025912755.1_Apteryx_rowi
             XP_025941522.1_Apteryx_rowi
             XP_025932594.1_Apteryx_rowi
             XP_025915949.1_Apteryx_rowi
             XP_025920022.1_Apteryx_rowi
             XP_025911287.1_Apteryx_rowi
             XP_025943399.1_Apteryx_rowi
             XP_025935574.1_Apteryx_rowi
             XP_025916050.1_Apteryx_rowi
             XP_025915804.1_Apteryx_rowi
             XP_025924765.1_Apteryx_rowi
             XP_025928081.1_Apteryx_rowi
             XP_069477305.1_Ambystoma_mexicanum
             XP_069507373.1_Ambystoma_mexicanum
             XP_069507459.1_Ambystoma_mexicanum
             XP_069462023.1_Ambystoma_mexicanum
             XP_069477518.1_Ambystoma_mexicanum
             XP_069462067.1_Ambystoma_mexicanum
             XP_069507259.1_Ambystoma_mexicanum
             XP_069477626.1_Ambystoma_mexicanum
             XP_069481843.1_Ambystoma_mexicanum
             XP_069492324.1_Ambystoma_mexicanum
             XP_069476747.1_Ambystoma_mexicanum
             XP_069505812.1_Ambystoma_mexicanum
             XP_069464578.1_Ambystoma_mexicanum
             XP_033791143.1_Geotrypetes_seraphini
             XP_033818576.1_Geotrypetes_seraphini
             XP_033794065.1_Geotrypetes_seraphini
             XP_033818595.1_Geotrypetes_seraphini
             XP_033785809.1_Geotrypetes_seraphini
             XP_033771049.1_Geotrypetes_seraphini
             XP_033799511.1_Geotrypetes_seraphini
             XP_033791697.1_Geotrypetes_seraphini
             XP_033785665.1_Geotrypetes_seraphini
             XP_033811846.1_Geotrypetes_seraphini
             XP_033818458.1_Geotrypetes_seraphini
             XP_033794271.1_Geotrypetes_seraphini
             Chr.2_Kv8.1_Geotrypetes_seraphini
             XP_067981329.1_Myxine_glutinosa
             XP_067955164.1_Myxine_glutinosa
             XP_067989611.1_Myxine_glutinosa
             XP_067977004.1_Myxine_glutinosa
             XP_067953617.1_Myxine_glutinosa
             XP_067980852.1_Myxine_glutinosa
             XP_067985961.1_Myxine_glutinosa
             XP_067990913.1_Myxine_glutinosa
             XP_067979977.1_Myxine_glutinosa
             XP_067984073.1_Myxine_glutinosa
             XP_067991018.1_Myxine_glutinosa
             XP_067985259.1_Myxine_glutinosa
             XP_067965171.1_Myxine_glutinosa
             XP_067953649.1_Myxine_glutinosa
             XP_057298159.1_Hydractinia_symbiolongicarpus
             Sanderia_malayensis_Shab
             HAHA01028149_Haliclystus_auricula
             XP_012559288.1_Hydra_vulgaris
             XP_020905501.1_Exaiptasia_pallida
             ELU06892.1_Capitella_teleta
             AWJ68237.1_Hirudo_verbana
             AWJ68232.1_Hirudo_verbana
             AWJ68236.1_Hirudo_verbana
             AWJ68238.1_Hirudo_verbana
             AWJ68240.1_Hirudo_verbana
             XP_055934104.1_Argiope_bruennichi
             XP_055941532.1_Argiope_bruennichi
             XP_067143965.1_Centruroides_vittatus
             XP_067121098.1_Centruroides_vittatus
             CAF1375250.1_Adineta_ricciae
             CAF0862249.1_Adineta_ricciae
             XP_022246633.1_Limulus_polyphemus
             XP_022247255.1_Limulus_polyphemus
             XP_013775461.1_Limulus_polyphemus
             XP_013777491.2_Limulus_polyphemus
             XP_022257737.1_Limulus_polyphemus
             XP_013777904.2_Limulus_polyphemus
             XP_013776281.1_Limulus_polyphemus
             NP_001023792.1_Caenorhabditis_elegans
             NP_001294325.1_Caenorhabditis_elegans
             NP_001022888.1_Caenorhabditis_elegans
             NP_001360715.1_Caenorhabditis_elegans
             NP_001256237.1_Caenorhabditis_elegans
             NP_505407.2_Caenorhabditis_elegans
             XP_052825940.1_Octopus_bimaculoides
             XP_022315464.1_Crassostrea_virginica
             XP_061508664.1_Anopheles_gambiae
             KRY31704.1_Trichinella_spiralis
             KFD55064.1_Trichuris_suis
             TKR68214.1_Steinernema_carpocapsae
             TKR87791.1_Steinernema_carpocapsae
             TMS38283.1_Steinernema_carpocapsae
             TKR87794.1_Steinernema_carpocapsae
             TKR68042.1_Steinernema_carpocapsae
             KHN81691.1_Toxocara_canis
             VDM46151.1_Toxocara_canis
             KHN77867.1_Toxocara_canis
             KHN86752.1_Toxocara_canis
             KHN73463.1_Toxocara_canis
             VDM45485.1_Toxocara_canis
             XP_063728259.1_Symsagittifera_roscoffensis
             GDGM01433965.1_Ptychodera_flava
             XM_033788858.1_Asterias_rubens
             XM_038201594.1_Patiria_miniata
             XP_022092032.1_Acanthaster_planci
             XP_041484462.1_Lytechinus_variegatus
             JT113729.1_Stronglyocentrototus_purpuratus
             GIVL01295477.1_Holothuria_glaberrima
             XM_002129994.1_Ciona_intestinalis
             XM_026840902.1_Ciona_intestinalis
             XM_039416414.1_Styela_clava
             XP_039257182.1_Styela_clava
             BAA75810.1_Halocynthia_roretzi
             CAK8690826.1_Clavelina_lepadiformis
             CAK8674688.1_Clavelina_lepadiformis
             CBY21295.1_Oikopleura_dioica
             XM_035810828.1_Branchiostoma_floridae
             XP_066272420.1_Branchiostoma_lanceolatum
             XP_019633322.1_Branchiostoma_belcheri
             XM_032954756.1_Petromyzon_marinus
             XM_032959498.1_Petromyzon_marinus
             XM_032952935.1_Petromyzon_marinus
             XM_032954796.1_Petromyzon_marinus
             XM_032966287.1_Petromyzon_marinus
             XM_032970823.1_Petromyzon_marinus
             XM_032980183.1_Petromyzon_marinus
             XM_032971083.1_Petromyzon_marinus
             XM_032960723.1_Petromyzon_marinus
             XM_032959392.1_Petromyzon_marinus
             XM_032952695.1_Petromyzon_marinus
             XM_032980170.1_Petromyzon_marinus
             XM_032947804.1_Petromyzon_marinus
             XM032970269.1_Petromyzon_marinus
             GHVE01059032.1_Petromyzon_marinus
             GHVE01024615.1_Petromyzon_marinus
             GHVE01000377.1_Petromyzon_marinus
             XM_006011087.1_Latimeria_chalumnae
             XM_006010931.1_Latimeria_chalumnae
             XM_006002364.1_Latimeria_chalumnae
             XM_006000136.1_Latimeria_chalumnae
             XM_006008283.1_Latimeria_chalumnae
             XM_006006839.1_Latimeria_chalumnae
             XM_006001025.1_Latimeria_chalumnae
             XM_005997525.1_Latimeria_chalumnae
             XM_005992809.1_Latimeria_chalumnae
             XM_00600955.1_Latimeria_chalumnae
             XM_006003548.1_Latimeria_chalumnae
             XM_005989858.1_Latimeria_chalumnae
             XM_005992034.1_Latimeria_chalumnae
             XM_005992848.1_Latimeria_chalumnae
             XM_033041432.1_Amblyraja_radiata
             XP_032875195.1_Amblyraja_radiata
             XM_033021594.1_Amblyraja_radiata
             XM_033035780.1_Amblyraja_radiata
             XM_033019050.1_Amblyraja_radiata
             XM_033041548.1_Amblyraja_radiata
             XM_033025558.1_Amblyraja_radiata
             XM_033021496.1_Amblyraja_radiata
             XM_033041753.1_Amblyraja_radiata
             XM_033019462.1_Amblyraja_radiata
             XM_033018790.1_Amblyraja_radiata
             XM_033019223.1_Amblyraja_radiata
             XM_007885488.1_Callorhinchus_milii
             XM_007886974.1_Callorhinchus_milii
             XP_007899845.1_Callorhinchus_milii
             XP_007890805.1_Callorhinchus_milii
             XP_007909400.1_Callorhinchus_milii
             XP_042202938.1_Callorhinchus_milii
             XP_007910130.1_Callorhinchus_milii
             XP_007887749.1_Callorhinchus_milii
             XP_007895301.2_Callorhinchus_milii
             XP_042189315.1_Callorhinchus_milii
             XP_007898593.1_Callorhinchus_milii
             XP_007893198.1_Callorhinchus_milii
             XP_042197779.1_Callorhinchus_milii
             XP_007893329.1_Callorhinchus_milii
             XP_041046086.1_Carcharodon_carcharias
             XP_041061388.1_Carcharodon_carcharias
             XP_041043254.1_Carcharodon_carcharias
             XP_041068226.1_Carcharodon_carcharias
             XP_041043353.1_Carcharodon_carcharias
             XP_041060393.1_Carcharodon_carcharias
             XP_041046575.1_Carcharodon_carcharias
             XP_041046194.1_Carcharodon_carcharias
             XP_041061058.1_Carcharodon_carcharias
             XP_041046715.1_Carcharodon_carcharias
             XP_041046120.1_Carcharodon_carcharias
             XP_041041225.1_Carcharodon_carcharias
             XP_041031331.1_Carcharodon_carcharias
             XM_015364897.1_Lepisosteus_oculatus
             XM_006633985.2_Lepisosteus_oculatus
             XM_006626046.1_Lepisosteus_oculatus
             XM_015368277.1_Lepisosteus_oculatus
             XM_006635913.1_Lepisosteus_oculatus
             XM_006639420.1_Lepisosteus_oculatus
             XM_006638647.1_Lepisosteus_oculatus
             XM_006635752.1_Lepisosteus_oculatus
             XM_006639962.1_Lepisosteus_oculatus
             XM_006627262.1_Lepisosteus_oculatus
             XM_006639753.1_Lepisosteus_oculatus
             XM_015357928.1_Lepisosteus_oculatus
             XM_006626369.1_Lepisosteus_oculatus
             XP_021332945.1_Danio_rerio
             XP_695259.4_Danio_rerio
             XP_005163503.1_Danio_rerio
             NM_001082811.1_Danio_rerio
             XM_005156957.1_Danio_rerio
             NM_001110029.1_Danio_rerio
             XP_009301775.1_Danio_rerio
             XM_685808.1_Danio_rerio
             NM_001110410.1_Danio_rerio
             XM_688909.1_Danio_rerio
             NM_001128724.1_Danio_rerio
             XP_021332757.1_Danio_rerio
             NM_001037383.1_Danio_rerio
             XP_688404.1_Danio_rerio
             XM_690558.1_Danio_rerio
             NM_001128740.1_Danio_rerio
             XP_005171298.1_Danio_rerio
             XM_003962299.1_Takifugu_rubripes
             XM_003971861.1_Takifugu_rubripes
             XM_029845343.1_Takifugu_rubripes
             XM_003963933.1_Takifugu_rubripes
             XM_003969122.1_Takifugu_rubripes
             XM_029834508.1_Takifugu_rubripes
             XM_003967184.1_Takifugu_rubripes
             XM_003969728.1_Takifugu_rubripes
             XM_003977299.1_Takifugu_rubripes
             XM_003974732.1_Takifugu_rubripes
             XM_003979341.1_Takifugu_rubripes
             XM_003975739.1_Takifugu_rubripes
             XM_003965838.1_Takifugu_rubripes
             XM_029849863.1_Takifugu_rubripes
             XM_029826283.1_Takifugu_rubripes
             XM_003962293.1_Takifugu_rubripes
             XP_003973408.1_Takifugu_rubripes
             XM_003973244.2_Takifugu_rubripes
             XM_011607921.2_Takifugu_rubripes
             g12327.t1_Takifugu_rubripes
             XM_035380878.1_Anguilla_anguilla
             XM_035388622.1_Anguilla_anguilla
             XM_035416344.1_Anguilla_anguilla
             XM_035428494.1_Anguilla_anguilla
             XP_035282537.1_Anguilla_anguilla
             XP_035276596.1_Anguilla_anguilla
             XP_035265698.1_Anguilla_anguilla
             XP_035287022.1_Anguilla_anguilla
             XP_035244503.1_Anguilla_anguilla
             XP_035267760.1_Anguilla_anguilla
             XP_035235920.1_Anguilla_anguilla
             XP_035246257.1_Anguilla_anguilla
             XP_035279601.1_Anguilla_anguilla
             XP_035271928.1_Anguilla_anguilla
             XP_035263476.1_Anguilla_anguilla
             XP_035277131.1_Anguilla_anguilla
             XP_035273074.1_Anguilla_anguilla
             XP_035284670.1_Anguilla_anguilla
             XP_035242737.1_Anguilla_anguilla
             XP_035238815.1_Anguilla_anguilla
             XP_035261314.1_Anguilla_anguilla
             XP_035256188.1_Anguilla_anguilla
             NM_001102926.1_Xenopus_tropicalis
             NM_001103205.1_Xenopus_tropicalis
             XM_018094819.1_Xenopus_tropicalis
             XM_002934951.1_Xenopus_tropicalis
             XM_002932395.1_Xenopus_tropicalis
             XM_002938013.1_Xenopus_tropicalis
             XM_004915133.1_Xenopus_tropicalis
             XM_031903070.1_Xenopus_tropicalis
             XM_002938982.1_Xenopus_tropicalis
             XM_002934184.1_Xenopus_tropicalis
             XM_002938562.1_Xenopus_tropicalis
             XM_002937071.4_Xenopus_tropicalis
             XM_031894790.1_Xenopus_tropicalis
             XM_005304598.2_Chrysemys_picta
             XM_005309283.3_Chrysemys_picta
             XM_014054372.1_Thamnophis_sirtalis
             XM_014053144.1_Thamnophis_sirtalis
             XM_005293118.1_Chrysemys_picta
             XM_005283868.1_Chrysemys_picta
             XM_008166003.1_Chrysemys_picta
             XM_005287269.1_Chrysemys_picta
             XM_005293073.1_Chrysemys_picta
             XM_008168102.1_Chrysemys_picta
             XM_005291643.1_Chrysemys_picta
             XM_005281434.1_Chrysemys_picta
             XM_005314655.1_Chrysemys_picta
             XM_024105535.1_Chrysemys_picta
             XM_005301266.1_Chrysemys_picta
             XM_014074723.1_Thamnophis_sirtalis
             XM_014055976.1_Thamnophis_sirtalis
             XM_014057263.1_Thamnophis_sirtalis
             XM_014059928.1_Thamnophis_sirtalis
             XM_014056333.1_Thamnophis_sirtalis
             XM_014057119.1_Thamnophis_sirtalis
             XM_014072577.1_Thamnophis_sirtalis
             XM_014064489.1_Thamnophis_sirtalis
             XM_014060850.1_Thamnophis_sirtalis
             XM_014057675.1_Thamnophis_sirtalis
             XM_014067085.1_Thamnophis_sirtalis
             XM_033513066.1_Parus_major
             XM_015639549.1_Parus_major
             XM_015647887.1_Parus_major
             XM_015618131.1_Parus_major
             XM_015623260.1_Parus_major
             XM_015647936.1_Parus_major
             XM_015618734.1_Parus_major
             XM_015623407.1_Parus_major
             XM_015620176.1_Parus_major
             XM_015652134.1_Parus_major
             XM_015651963.1_Parus_major
             XM_015647823.3_Parus_major
             XM_015619469.2_Parus_major
             XM_426210.1_Gallus_gallus
             XM_425129.1_Gallus_gallus
             NM_205039.1_Gallus_gallus
             XM_025142347.1_Gallus_gallus
             XM_003640973.1_Gallus_gallus
             XM_418390.1_Gallus_gallus
             XM_015280134.1_Gallus_gallus
             XM_004947028.1_Gallus_gallus
             XM_004939974.1_Gallus_gallus
             XM_015285072.1_Gallus_gallus
             XP_425704.2_Gallus_gallus
             XM_003640825.4_Gallus_gallus
             XP_039571646.1_Passer_montanus
             XP_039575373.1_Passer_montanus
             XP_039559041.1_Passer_montanus
             XP_039577551.1_Passer_montanus
             XP_039584146.1_Passer_montanus
             XP_039562191.1_Passer_montanus
             XP_039585816.1_Passer_montanus
             XP_039577288.1_Passer_montanus
             XP_039568200.1_Passer_montanus
             XP_039552716.1_Passer_montanus
             XP_039575360.1_Passer_montanus
             XP_039562287.1_Passer_montanus
             XP_039553987.1_Passer_montanus
             XP_003999950.1_Felis_catus
             XP_003983443.1_Felis_catus
             XM_004001599.1_Felis_catus
             XM_023251916.1_Felis_catus
             XM_023251103.1_Felis_catus
             XM_019820145.1_Felis_catus
             XM_023242134.1_Felis_catus
             XM_004000068.1_Felis_catus
             XM_023243303.1_Felis_catus
             XM_023251208.1_Felis_catus
             XM_019822937.1_Felis_catus
             XM_011281314.1_Felis_catus
             XM_003411887.1_Loxodonta_africanus
             XM_003418151.1_Loxodonta_africanus
             XM_003419931.1_Loxodonta_africanus
             XM_010587088.1_Loxodonta_africanus
             XM_010588464.1_Loxodonta_africanus
             XM_003420478.1_Loxodonta_africanus
             XM_023549867.1_Loxodonta_africanus
             XM_023546057.1_Loxodonta_africanus
             XM_023550444.1_Loxodonta_africanus
             XM_003411599.2_Loxodonta_africanus
             XM_003408345.2_Loxodonta_africanus
             XM_023751907.1_Myotis_lucifugus
             XR_002831483.1_Myotis_lucifugus
             XM_006102353.1_Myotis_lucifugus
             XM_023752538.1_Myotis_lucifugus
             XM_023761749.1_Myotis_lucifugus
             XM_014463150.1_Myotis_lucifugus
             XP_036190634.1_Myotis_myotis
             XM_023750894.1_Myotis_lucifugus
             XM_006094112.1_Myotis_lucifugus
             XM_023756227.1_Myotis_lucifugus
             XM_014465435.1_Myotis_lucifugus
             XM_014461998.1_Myotis_lucifugus
             XM_007475825.1_Monodelphis_domestica
             XM_007488155.1_Monodelphis_domestica
             XM_001362140.1_Monodelphis_domestica
             XM_001380638.1_Monodelphis_domestica
             XM_001374442.1_Monodelphis_domestica
             XM_007475734.1_Monodelphis_domestica
             XM_007477238.1_Monodelphis_domestica
             XM_001375671.1_Monodelphis_domestica
             XM_007488435.1_Monodelphis_domestica
             XP_001371864.1_Monodelphis_domestica
             XP_001517513.1_Ornithorhynchus_anatinus
             XM_029063545.1_Ornithorhynchus_anatinus
             XM_029054664.1_Ornithorhynchus_anatinus
             XM_029051153.1_Ornithorhynchus_anatinus
             XM_029077453.1_Ornithorhynchus_anatinus
             XM_003430994.1_Ornithorhynchus_anatinus
             XM_029064187.1_Ornithorhynchus_anatinus
             XM_029071297.1_Ornithorhynchus_anatinus
             XM_001509318.1_Ornithorhynchus_anatinus
             XM_029053425.1_Ornithorhynchus_anatinus
             XM_029071674.1_Ornithorhynchus_anatinus
             XM_007475755.2_Monodelphis_domestica
             XM_007486976.2_Monodelphis_domestica
             XM_029070771.1_Ornithorhynchus_anatinus
             RZJU02001869.1_Ornithorhynchus_anatinus
             XP_043946015.1_Protopterus_annectens
             XP_043921004.1_Protopterus_annectens
             XP_043921574.1_Protopterus_annectens
             XP_043942418.1_Protopterus_annectens
             XP_043923033.1_Protopterus_annectens
             XP_043920258.1_Protopterus_annectens
             XP_043922962.1_Protopterus_annectens
             XP_043945957.1_Protopterus_annectens
             XP_043911338.1_Protopterus_annectens
             XP_043937171.1_Protopterus_annectens
             XP_043931023.1_Protopterus_annectens
             Homo_sapiens_Kv5.1
             Homo_sapiens_Kv6.1
             Homo_sapiens_Kv6.2
             Homo_sapiens_Kv6.3
             Homo_sapiens_Kv6.4
             Homo_sapiens_Kv8.2
             Homo_sapiens_Kv9.3
             Homo_sapiens_Kv9.2
             Homo_sapiens_Kv9.1
             Homo_sapiens_Kv8.1
             Mus_musculus_Kv5.1
             Mus_musculus_Kv8.1
             Mus_musculus_Kv9.3
             Mus_musculus_Kv9.2
             Mus_musculus_Kv9.1
             Mus_musculus_Kv6.4
             Mus_musculus_Kv6.3
             Mus_musculus_Kv6.2
             Mus_musculus_Kv6.1
             Mus_musculus_Kv8.2
             Homo_sapiens_Kv2.1
             Homo_sapiens_Kv2.2
             Mus_musculus_Kv2.1
             Mus_musculus_Kv2.2
;
END;
BEGIN CHARACTERS;
       DIMENSIONS NCHAR=393;
       FORMAT MISSING=? GAP=- MATCHCHAR=. datatype=protein;
MATRIX

AAC60504.2_Aplysia_californica                   RSRQRSRRVILNVGGVKHEVLWRTLERMPHTRLGKLRDCTCHEALMELCDDYNLGENEFFFDRHPRSFSSILNFYRTGRLHLVEEMCVLSFSEDLEYWGVDELYLESCCQHRYHQKKEHVYEEIRKQRDEDDFGTGVCSHWRQVWDLLEKPTTSMAARVVAIISILFIVLSTIALTLNTIPALQDNEDLAVVEAVCIGWFTLEYLARFWASPNKWKFFKGPLNVIDLLAIMPYFISLGLTETNEQFQNVRRVVQIFRIMRILRILKLARHSTGLQSLGYTLQRSYKELGMLLMFLAIFILLFSSLAYFAEKDEETKYKSIPETFWWAAITMTTVGYGDIYPKTVLGKVVGSVCCICGVLVIALPIPIIVNNFAEFYKDQMRREKAFKRREALE
XM_026443516.1_Apis_mellifera               RSKALNRRVSINVGGVKHEVLWRTLERLPHTRLGRLKDCNTHEAITELCDDYSLIDNEYFFDRHPKSFSSILNFYRTGKLHLVDEMCVLAFSDDLEYWGVDELYLESCCQHKYHQRKEHVHEEMRKQREEEEFGEGQCAQYQKLWDLLEKPTTSIAARVIAVISILFIVLSTIALTLNTIPSMQDNPQLAMVEAVCITWFTLEYLLRFSASPDKWKFFKGGLNVIDLLAILPYYVSLFLVETNDQFQDVRRVVQIFRIMRILRILKLARHSTGLQSLGFTLRNSYKELGLLMLFLAMGVLIFSSLAYFAEKEEGTKFISIPETFWWAGITMTTVGYGDIYPTTPLGKVIGSVCCICGVLVIALPIPIIVNNFAEFYKNQMRREKALKRREALE
Drosophila_melanogaster_Shab                     QSKAVNSRVSINVGGVRHEVLWRTLERLPHTRLGRLRECTTHEAIVELCDDYSLADNEYFFDRHPKSFSSILNFYRTGKLHIVDEMCVLAFSDDLEYWGVDELYLESCCQHKYHQRKENVHEEMRKQRDEEEFGEGKFSEYQKLWELLEKPNTSFAARVIAVISILFIVLSTIALTLNTLPQLQDNPQLAMVEAVCITWFTLEYILRFSASPDKWKFFKGGLNIIDLLAILPYFVSLFLLETNDQFQDVRRVVQVFRIMRILRVLKLARHSTGLQSLGFTLRNSYKELGLLMLFLAMGVLIFSSLAYFAEKDEDTKFVSIPEAFWWAGITMTTVGYGDICPTTALGKVIGTVCCICGVLVVALPIPIIVNNFAEFYKNQMRREKALKRREALD
Nematostella_vectensis_NvShab                    AVLDLNGNAHLNISGVRFELLWSSIKEFPFTRLGKVYWYEHGDNWQELCDGVKMGEKEVFFQRDPEIFNTIMCYYRNGKFHFPRTICIEHFQRELKYWGISIKNMDDCCYNHFHQENEAVENLMKIDLLLEVESRSKLARLKRMWDLFENPHSSFMAKIVYLLSSFFVMLSTVALCLNTIDSLRDNAVLAGIEAGCIAWFTVEYLIRVLSAPRIVPFLKSIMNTIDLLAILPYYFELLSLAFDYRFVEMRRILQILRILRIVRIFKMARHSVGLQTLAYTFKQSTAELGLLGTLLIMGMTLFSSLVYFAEEAENSMFKSIPEAFWWSIITMTTVGYGDVYPVTPLGKLVGSLCCISGIIFIALPIPTIVSNFSQFYKDQRKSVEV-RRRLSM-
Rhopilema_esculuntum_Shab                        IGSRLNERARLNIAGVIYEARMITLLKYPQTRLGSLATSVDSSSVLTLCDDYDEETGEMFFERDPTAFPAILNYYVSGHLHLPRSDCVKAFEEEVMYWGI-PFDMGPCCDSYYFEEWACAEAIKKAKEKNSEPETSDWKTIQAIWNLFENPETSLAAKVVSVISNLVVILSTVILCLNTHPDLQDNPHLATIELVCIIWFTIEYVARLISCPNKKKFLIGGLNIIDLLTVLPYHIGKIIAVTTLNFKNTRRFIQILRTIRIVRIFKLARHSIGLQVLGYTLKESCEELGLLALLLMMGVTLFATLVYYAEEHVGTPFKSIIEGFWWATISITTVGYGDINPVTTFGKIIGCICCVSGILFIALPIPTIVGISQSSIASIATNRKLSFTK----
TNN14789.1_Schistosoma_japonicum                 SSNSRLKRALINVGGCRHEIFWHFIDRYPNTRLGRLHQATTLTELLSLCDDYDTINNEYYFDRNPIAFTTILNFYRSKTLHYNDMLCVIDFHDELLYWGVNESFMKACCSHRYHQQKDLIEEEIRKTITIDKFGNGCYANLKRGWNLLEKPHTSKAARVFAIVSIFFILLSTISLTLNTMPEIQDNPYLDIIETICISWFTLEYVLRLWCSPNKWKFLKRILNIIDLIAILPFYIHVLLIEVVESLHSLRKIVQVFRILRILRIFKLARHSTGLQALGYTFKRSYKELGLLMLLIALGVILFSSLVYFAEKDESEMFRSIPAAFWWATITMTTVGYGDMLPRTVIGKLIGACCCICGVLVVALPIPIIVNNFADFYKEHMRREKVLKRRDELE
KAH8865079.1_Schistosoma_japonicum               RARKYYSRVVLNVGGERHEVMWKTLRRLPLSRLGRLSISDNPIELAHLFDDYSIERNELYFDRYARSFGSILGVYRTGHLHFFEDICVVAFKNDLFYWGINEYQLETCCYYKYYLKKEQVQEELKKQAQEEQFGIGRWATLQKVWDVVEKPQTSMAARIFAVISIAFIILSIIGLNLSTIPELRVNEHLEMLESICTIWFTFEYALRLLVAPNKCTFIKSPMNLIDVIAILPYYFSVIFEVWLDSLVSMRKIVQMFRILRILRVFKLARHSQGLQALGYTLKQSYKELGLLMLFVVLVVLLFSSLAYFAEKDDKNEFQSIPATFWWAIITMTTVGYGDITPKTVLGKVIGSICCICGVLVVGLPIPIIVNNFAAFYHDQMRREKVLKRQEAHS
XP_020391973.2_Rhincodon_typus                   DSTSKDNELNINVGGKVFQIAYMAVARFPKTRLGKLATYTDSTRKLGLCDDYSVPNNEYFFDRDPAIFHHIFNFYRTGVLWIKNELCPRNFLEEIHYWGIRIKNSNRCCRISFEERQDELNEQLKVQRELQFRDLKYGHQRRVIWNLMEKPFSSVIAKMMAVASSLFVLISIVAMVLNTVEEMSGHTYMEHVETICIVFFTAEYLVRIMSTPDIEKFARSALNAVDLIAILPFYLQVTLECFEGRVGKVGQVLRIMRLMRIFRILKLARHSIGLRAFGFTLKQCYQQVGCLLLFIAMGIFSFSALVFSVEYDPHTNFTSIPHAWWWAAVSISTVGYGDVCPETMLGRIFAFGCIAFGIILNGMPISILYNKFSDYYSQLKSYEYTTSSKQRGK
XP_020374627.1_Rhincodon_typus                   PEECTEPPLRLNVGGTRFVVGRQQAARFPSSRLGKLAACRGLEQGLLLADDYSVEQNEFFFDRDPAVFQAVWQLYRSGRLWTGLGLCSHRYHSELQYWGVRGAQAQRCCRLLLQERHRREAEEEQLRLQLQAPAHWLGRYRYRLWELLEKPPCTAAGRLLRVSGCLTVLLSIAVLILGTVPELSPRPVLWALETGCSCILSAQFLLRLVSAPQPHRFLLGPINLAHLLALLPFYSELAAGRLRPRAEHSRLLLRAARPLRVLRVLTLARYSTGLRAFGFTLRRCSQQVCCLLLFMALGIFTFSALVHQAEHHPGTNFSSIPASWWWAAVSMSTVGYGDIIPETLLGRVFAFGCISFGIILNGMPISMLFNKFSDYYAKLKALERASMLKERGE
XP_048451941.1_Rhincodon_typus                   VNKNPLNTFIINVGGSRFILSPETLLSYPETRLGKLAMSEQDS-VLELCDDANFVDNEYFFDRSSQTFKYIINYYKTGRLHVNEELCAMSFLQEIEYWGIDEFNIDICCRDKYY-RRKEINEALDIKQDAEFSGVICENLRQKLWVMMEKPDSSILAKIFGILSVAFVLISIANMALFSL-EYLEPPLLNAVEYICITWFSAEYLLRFFCVKNKWKFLKSLVNIIDLIAVIPFYITMLVEQLYTELENVGKVVQILRLMRSLRMLKLGRHSTGLKSLGMTVTQCYEEVGLLLLFLSVGISIFSSVEYAVEHSPETTFSSVPSAWWWATTSMTTVGYGDIRPETTVGKIIAFLCILTGILVLSLPIAIINDRFSSCYFTLKMKDAALRHHDALK
XP_048453202.1_Rhincodon_typus                   RTAADHELININVGGYKQRVDQGTLQRFPQTRLGKLLNCDTEEAILELCDDYNVVDKEYYFDRNPCLFRYILNFYYTGKLHVMEELCAFSFSQEIEYWGINELFIDSCCSNRYQERKVDKDWEQKSDESIDFDNMWCGKVRKNAWLRLENPGHSLLAKTLAILSLSVVLTSIVAMCIHSMHEFIVHPALEGLEIACIVWFTVEFIARFTVAPCLKKFFKNPLNIIDFVSILPFYFTLAVETMDEELENVGKVIQILRLMRIFRILKLARHSVGLRSLGATLRHSYHEVGLLLLFLTVGISIFSVLVYSVEKDAESGLHSIPMSWWWATISMTTVGYGDTYPVTLFGKVIGTVCIICGILVVALPITIIFNKFSKYYRKHKMVDINHCNTELAE
XP_048451913.1_Rhincodon_typus                   RSKACSRRVRINVGGLNHEVLWRTLERLPRTRLGKLRDCNTHESLLETCDDYNLDENEYFFDRHPGAFTSILNFYRTGKLHMMEEMCALSFGQELDYWGIDEIYLESCCQARYHQKKEQMNEELRREAETMFDNSCCPDKRRKLWDLLEKPGSSVAAKILAIISILFIVLSTIALSLNTLPELNDNPQLAHVEAVCIAWFTMEYLLRFLSSPNKWKFFKGPLNVIDLLAVLPYYITIFLTESNLQFQNVRRVVQIFRIMRILRILKLARHSTGLQSLGFTLRRSYNELGLLILFLAMGIMIFSSLVFFAEKDDATKFTSIPASFWWATITMTTVGYGDIYPKTLLGKIVGGLCCIAGVLVIALPIPIIVNNFSEFYKEQKRQEKAIKRREALE
XP_048464333.1_Rhincodon_typus                   RSKACSRRVKLNVGGLAHEVLWRTLDRLPRTRLGKLRDCNTHESLMESCDDYNLEGNEYFFDRHPGAFTSILNFYRTGKLHMMEEMCALSFSQELDYWGIDEIYLESCCQARYHQKKEQMNEELKREAETMFDNTFCAEKRKKLWDLLEKPSSSVAAKALAIISILFIVLSTIALSLNTLPELTDNPQLAHVEAVCIAWFTMEYLLRFLSSPNKWKFFKGPLNVIDLLAILPYYVTIFLTESNLQFQNVRRVVQIFRIMRILRILKLARHSTGLQSLGFTLRRSYNELGLLILFLAMGIMIFSSLVFFAEKDDDTKFKSIPASFWWATITMTTVGYGDIYPKTLLGKIVGGLCCIAGVLVIALPIPIIVNNFSEFYKEQKRQEKAIKRREALE
XP_020374257.2_Rhincodon_typus                   RDRLYLEMININVGGLKQKVEQKALLKFPETRLGKLLRCSSREDTLELCDDYDVHTDEYYFDRNPSFFHYVLNFYSTGKLHVMEGICIFSFNQEIEYWGIGEISIHHCCRFKYHERKENIVEKEFDTQSDDFKRMWCGKQREKLWLILENPEYSFAAKAFTISSLAIVLLSIVTMCVHSLPEFQEGLGFLIVESTCIAWFSFEYVARLMIAPYICKFLQNPLNIIDFLSFLPFYLTLVVERIDSELVNIGRVVQVLRLMRIFRVLKLARHSIGLRSLGATFRHSYEEVGLLIVFLTVGIAIFSALIYSSEKDKETGLHSIPIGWWWATISMTTVGYGDTYPVTIQGKLIGSTCIIFGLLMVALPVSVIFNRFSKYYRREQAIDVVIRNQELRK
XP_048464362.1_Rhincodon_typus                   DPKFEDQAINVNVGGLKRKLRSSTLSRFPNTRLGQLLTCDSEESILRICDDYDVSKKEFYFDRHPGLFPYVLNFYQTGKLHMMDDLCVFSFSQEIEYWGINEFFLDSCCRYRYHERKTESRRRNWDDDSDVFRGLKYGNCRKQLWLTLENPGYSIPSRLFSFLSISVVLGSIATMCIHSMPEYIDDPRLQIVEQFCIAWFTMEVCSRLLLSPNIKKFCCHPLNIIDIISVLPFYFTLLVHLILTDLENLGKVVQVLRLMRIFRVLKLARHSTGLRSLGATLKHSYREVGILLLYLGVGVCVFSGMAYTAEKDEDVGLDTIPACWWWGTVSMTTVGYGDVVPITVAGKLAASGCILGGILVVALPITIIFNKFSHFYRQQKALEEAVRSSRLKG
XP_020375893.2_Rhincodon_typus                   SGASEDQEMVVNIGGVRHVLYGAVLNRYPESRLAKLLNCSGYEAIFALCDDYDPSKGEFYFDRDPDSFKCVMDAYYFGEIHMKKGVCPICFKNELDFWKIEVDFLDECCKCLLGEKNEELEEIAKQVQLILSADSCWGKSQKFLWKLMEKPDSSCLARVIAVLSFLFILISSVVMCISTIPDLVEHPILDCIETACIGWFTAEYIMRLMAAPNKLKFVLSFMNIIDVLTILPFYVSLILTTVGMELTNVQQAIQALRIMRIVRIFKLARHSSGLQTLTYALKRSFKELGLLLMYLAVGIFVFSALGFTMEQSPETLFKSIPQSFWWAIITMTTVGYGDIYPKTTLGKLNAAISFLCGIIAIALPIHPIINNFVRYYNKQKVLETAAKHELELM
XP_020368070.1_Rhincodon_typus                   FPEDRKHHVIINVGGIKYLLPWTTLDDFPLTRLGQLRFCHNFDEIMKICDDYDVTCNEFFFDRNPGTFRTILTFLRAGKLRLLREMCALSFQEELLYWGIEGDNLEWCCRRRYLQKLEEFTEMNTIEEDLAVEPSGCNHFMTKLRDMVENPQSGLPGKIFACLSVIFVTITVVNLSISTMPDLQKCYNIFIVETVCVGWFSLEFMLRFIQARSKFVFLRTPLNIIDIVAILPYYITLLVDTTSSYIDKVGLVLRVLRALRILYVMRLARHSLGLQTLGLTARRCTREFGLLLLFLCVAIALFAPLLYLIENESSHEFTSIPACYWWAVITMTTVGYGDMVPRSIPGQVVALSSILSGILLMAFPVTSIFHTFSRSYVELKQEQQRDQRRLQIM
XP_048461834.1_Rhincodon_typus                   RHQQQQRHLIVNVGGSRYLLPWSTLDAFPLTRLGRLRFCRSREEIVQICDDYDESTHEFFFDRNPCAFRMILTFISAGKLRLLREMCALSFQEELLYWGVEEGQLEWCCRRKLLLKVREVAEIRRGEDLEAADSTKLGYCMEKLRDMVENPQSGIPGKVFAYLSIIFVTITVISICISTVPELQRCYNMFIIETICVAWFSLEFVLRFVQARSKWQFLRSPLNIIDILAILPYYVALVVDKGPIHLEKLGLVLRILRALRILYVMRLARHSLGLQTLGLTVHRSIREFGLLLLFLCVSVTLFAPLVFLAENEKGQDFSSIPASYWWAIISMTTVGYGDMVPRTIPGQVIALSSILSGILIMAFPATSIFHAFSRAYLELKQEQEKAQARLKCI
XP_020387988.1_Rhincodon_typus                   QINERIRYAIINVGGIKYKMPWIILDQIPLTRLGKLKACSGYDEIMDICDDYDVTRNEFFFDRNPCAFRTIMTFLTAGKLRLLREMCALSFQEELIYWGIEDENLEWCCRRKLYQKVEDLEELKMDYEVLLDDTTRLGHCMKNLRDMVENPDSGIPGKMFACLSVIFVTITTVSLCISTMPDLQKCYNIFVLETVCVAWFSLEFLLRFIQAQSKCVFLRTPLNVIDIMALLPYYISLIIDALSLDLEKIGLVLRVLRALRILYVMRLVRHSLGLQTLGLTVQRCTREFGLLLLFLCVAMALFSPLVFLAESEAKHDFTSIPSSYWWAVISMTTVGYGDMVPRSIPGQVVALSSILSGILLMAFPVTSIFHTFSRSYMELKGQQQRISNNKIQL
XP_020371896.2_Rhincodon_typus                   LDVTADAEIRVNVGGLKRSLRRGSLLRFPDTRLAQLLRCRSLDSILQLCDDYDGE--EYYFDRNPALFPRIVDFYRTGELRATGKHCIFSLGQEIEYWGIGAGSLSRLTPGDGDEDGDGDGASELGSSSSSYDRQKLGSCRRRLWLMLENPGYNAASRCYSAISILMVLSSITAMCVHSMAEFQRGPHFEALEHFCIACFTLELLARLLVSPGVGHFFRRPLNLIDLMSILPFYLTLLAKLAMPALANLGRVVQVLKLMRIFRVLKLARHSTGLRSLGATLKHSYREVGLLLLYLSVGVSVFSVVAYTIEKEENSSLATIPSCWWWATVSMTTVGYGDVVPISIGGKLTASACILAGILVVVLPITLIFNKFSHFYRREKNLENAMRNCEFDE
XP_020370567.1_Rhincodon_typus                   -MKFGSGPLILNVGGTRYSFPKDVIKDFPLRRVSRLHNCVSEKEVLEVCDDYDQERNEYFFDRHSEAFGFIMLYVKYGKLRFVPHMCELSFYNELIYWGLDRSHLEYCCQRRLDDRMSDTYTFYSEEEEELKSSPSNRKWLDRMRRTFEEPTSSVAAQILATVSVVFVIVSMVVLCASTLPDENLMGPSGIIEAICMGWFTAECIVRFLVSKNKCDFVRKPLNIIDLLAITPYYISVLMSFFTSQLQRAGVTLRVLRMMRIFWVIKLARHFIGLQTLGLTLKRCYREMVMLLVFICVAMAIFGALAQLLESDKNPAYASIPASCWWVIISMTTVGYGDMYPFTIPGRILGGMCVVSGIVLLALPITFIYHSFVHCYHELKFRSARCGRSLSLE
XP_017335531.2_Ictalurus_punctatus               RSKASSRRVRLNIGGLLHEVLWRTLDRLPRTRLGKLRDCNTHDAIMEVCDDYSLEENEYFFDRHPGAFTSILNFYRTGKLHMMEEMCALSFSQELDFWGIDEIYLESCCQARYHQKKEQMNEELKREAESMFDNTCCTEKRKKLWDLLEKPSSSLAAKVLAIISILFIVLSTIALSLNTLPELTDNPQLAHVEAVCIAWFTMEYLLRFLSSPNKWKFFKGPLNVIDLLAILPYYVTIFLTESNLQFQNVRRVVQIFRIMRILRILKLARHSTGLQSLGFTLRRSYNELGLLILFLAMGIMIFSSLVFFAEKEDDTKFKSIPASFWWATITMTTVGYGDIYPKTLLGKIVGGLCCIAGVLVIALPIPIIVNNFSEFYKEQKRQEKAIKRREALE
NP_001186999.1_Ictalurus_punctatus               RTKARTRRVRINVGGLNHEVLWRTLDRLPRTRLGKLRDCNTHELLMEVCDDYSLNENEYFFDRHPGAFTSILNFYRTGKLHMMEEMCALSFGQELDYWGIDEIYLESCCQARYHQKKEQMNEEQRREAETLFDHSCCPDKRKKLWDLLEKPSSSVAAKILAIISILFIILSTIALSLNTLPELNDNPQLAHIEAVCIAWFTMEYLLRFLSSPNKWKFFKGPLNVIDLLAILPYYVTIFLTESNLQFQNVRRVVQIFRIMRILRILKLARHSTGLQSLGFTLRRSYNELGLLILFLAMGIMIFSSLVFFAEKEDATKFTSIPASFWWATITMTTVGYGDIYPQTLLGKIVGGLCCIAGVLVIALPIPIIVNNFSEFYKEQKRQEKAIKRREALE
XP_017351021.1_Ictalurus_punctatus               RIKARSRRVRLNVGGLIHEVLWRTLDRLPRTRLGKLRDCNTHDTLMEICDDYSLNENEYFFDRHPGAFSSILNFYRTGKLHMMEEMCALSFGQELDYWGIDEIYLESCCQARYHQKKEQMNEELRREAETLLDTGCCPDKRKKLWDLLEKPSSSVAAKILAIISILFIILSTIALSLNTLPELNDNPNLAHVEAVCIAWFTMEYLLRFLSSPNKWKFFKGPLNVIDLLAILPYYITIFLTESNLQFQNVRRVVQIFRIMRILRILKLARHSTGLQSLGFTLRRSYNELGLLILFLAMGIMIFSSLVFFAEKEDATKFTSIPASFWWATITMTTVGYGDIYPQTLLGKIVGGLCCIAGVLVIALPIPIIVNNFSEFYKEQKRQEKAIKRREALE
XP_017335865.1_Ictalurus_punctatus               RSMSCYRRVRLNVGGLPHEVLWRTLERLPRTRLGKLRACTTHEALMDICDDYNLDENEYFFDRHPGAFTSILNFYRTGKLHMMEEMCALSFSQELDYWGVDEIYLESCCQARYHQKKEQMNEELRREADTLLDNACCSEKRKKLWDLLEKPGSSVAAKILAIISILFIVLSTIALSLNTLPELTDNPQLAHVEAVCIAWFTMEYLLRFLSAPNKWKFFKGPLNVIDLLAILPYYVTIFLTESNLQFQNVRRVVQIFRIMRILRILKLARHSTGLQSLGFTLRRSYNELGLLILFLAMGIMIFSSLVFFAEKEDDTKFKSIPASFWWATITMTTVGYGDIYPKTLLGKIVGGLCCIAGVLVIALPIPIIVNNFSEFYKEQKRQEKAIKRREALE
XP_017320232.1_Ictalurus_punctatus               RCGPDENFLNLNVGGFKQKVSRSVLQRFPHTRLARLLPCSSESAILELCDDYSATEHEFYFDRNPRFFRYVLNFYHTGKIHLMEELCVFSFSQELEYWGIKELYLDSCCSNKFHEQKECDKEHDWDQNEDEFEGTWCAEKRKQLWLRLENPGHSLTAKMLAVVSLSVVLISIVAMCVHSMPEFVEDPVLAAFETFCVLWFTFEFVVRLAVAPRLRKFASNALNIIDFVSVVPFYATLALEQADEELENVGKVVQILRLMRIFRILKLARHSVGLRSLGATLRHSYHEVGLLILFLSVGISIFSVLVYFAERDDESELQTIPIGWWWATITMTTVGYGDTYPVTLAGKLIGTLCIVCGLLVVALPITIIFNKFSKYYERQKALVESDQYAGNLK
XP_047014675.2_Ictalurus_punctatus               GQNPEDHLVNINVGGLKHSFPSSTLQRFPDTRLCRLLSCDTAEAILQVCDDYDIQEKEFYFDRNPNLFHYVFHFYQTGKLHIMEELCIFSFCQEIEYWGINEFFLDSCCSYLYHDRRLESHHKSWDEESDVFQDMRFGNIRKCLWLTLENPGYSIPSKLFSLVSIIVVLMSIATMCINSIPEYIEDPTMQALEIFCICWFTFEVVMRMLLAPNRRKFFLHPLNMIDIVSVVPIYITLIFDLLASELENIGKIVQVLRLMRIFRVLKLARHSTGLRSLGATLRHSYREVGILLLYLAVGVSVFSGVAYTAEYEEDVGLDTIPACWWWGTVSMTTVGYGDVVPVTVAGKLAASGCILGGTLVVALPITIIFNKFSHFYRKQKALEASVRNNNKKG
XP_017308212.1_Ictalurus_punctatus               VFNIENSAIRINVGGFKRKLLSSILSRFPETRLARLLRCQSKESILELCDDYDDAEREFYFDRNPALFPYVLNFYNTGRLHVMEELCIFSFTQEIEYWGINDFFIDSCCSSTYHCRKMEPYQEEWEDKSEEFDKQPLGRIRRKVWLMLDNPGYSVSSRVISVFSILVVLGSIATMCMNSMSDFQEDPHFETVEHFGIGWFTFELVIRFVVAPDLLHFFEHPLNMIDLVSILPFYLTLLIDLVAPTLENLGRVAQVLRLMRIFRILKLARHSTGLRSLGATLKNSYREVGLLLLYLAVGVSFFSVMAYTIEKEENDGLTTIPACWWWATVSMTTVGYGDVVPGSIAGKLTASACILAGILVVVLPITLIFNKFSLFYKRQKQLEIAMRSSDFSE
XP_017319284.1_Ictalurus_punctatus               PTDNPLDFFIINVGGSRYILSQELLASHPETRLGKLALSTRDS-ALDLCDDADFLENEYFFDRNSQTFQYIMNFYKTGHLHVREELCVFSFLQEIEYWGIDEFRIDHCCRDKYY-RKKEMKESIDIKKDVEFSGVLCEDIRRWLWDLMEKPDSSKAAKTYGTLSMFFVIMSIANMAMISL-DFLGAPVLDILEYICIVWFTGDLVLRFMCVKDKCKFSRSVVNIIDLLAILPFYITLAVENLHTELENVGRVVQVLRLMRSLRMLKLGRHSTGLKSLGMTIAQCYEEVGLLMLFLSVGISIFAMVEYAIEHMPETTFTNVPCAWWWATTSMTTVGYGDIRPETAIGKVIAFICILSGILVLALPIAIINDRFSFCYFTLKMKEVALRHSEALK
XP_017345053.1_Ictalurus_punctatus               SSPAKNYMLNINVGGKVYQISYRVAARYPKTRIGRLATYTDHNRKLDLCDDYVVQNNEFFFDRDPDIFHTIFNFYRTGVLWIKDELCPRNYLEEINYWGVRIKNTHRCCRISFEERQDELNEQLKVQRELQFRGMAFGHTRHKIWNLMEKPFSSVTAKLMAVASSLFVLVSLVAMTLNTVEEMSGKTYAEYVETFCLTFFTVEYLLRLVSTPDLKRFVRSMLNAVDLIAILPLYLQMILECFEGRVGKVGQVLRIMRLMRIFRILKLARHSTGLRAFGFTLRQCYQQVGCLFLFIAMGIFTFSAMVYTVEHVHQTNFTSIPHAWWWAAVSISTVGYGDMFPETALGRIFAFACISFGIILNGMPISILYNKFSDYYSKLKSHEYTSTVKARGK
XP_017320127.1_Ictalurus_punctatus               YRDGAEEQIAVNVGGVRLALRGDMLDRYPESRLAELARSTTRGFISSLCDDYEPAKGEFYFDRDPDSFKCIVEVYYFGEVHMKKGICPMCFMKEMEFWRIDSSCLDECCKSNVREKEEELAEIADKVKAILPLATRSERIRKFLWRLMEKPESSWVARAIAVASFLFVLTSSLVMCLATLPELAEHPTLDAIETACVCWFTLEYGLRFASAPEKTRFVLSFLNMVDLAAIAPFYIVLALTHLGMDLTDVQRAVQALRVMRVARILKLARHSSGLQTLTYALRRSFAELGLLLTYMGVGIFVFSALGYTMEHHPETLFRSIPHSFWWAIITMTTVGYGDVYPKTALGRCNAALSFLCGVVAIALPVHPIINNFVVYYNKQKVLETAARHKLELM
XP_053542477.1_Ictalurus_punctatus               LPGSQRLHAIINVGGLRYQLPWSTLDDFPLSRLGRLRLCTSFDEIMCVCDDYDVARNEFFFDRSPCAFRAILTFLRAGKLRALRDTCALSFREELLYWGVPEEKLEWCCRRRLIQRIEERDELERVADEDEDRESRLGRCMVKLRDMVERPHSGLPGKIFACLSVLFVTITAINLSISTMPAMQMCYNIFIVETVCVAWFSLEFTLRFIQDRSKLAFLRHPLNLIDVVAILPYYITLAVDGTSSYLDKVGLVLRVLRALRILYVMRLARHSLGLQTLGLTARRCTREFGLLLLFLCVAIALFSPLLYLIENAATQEFSSIPATYWWAVITMTTVGYGDMVPRSIPGQVVALSSILSGILLMAFPVTSIFHTFSRSYVELKQEQQRLLQRRTHF
XP_017307453.1_Ictalurus_punctatus               SESSEDAEIVVNVGGARHVLCASVLERYPATRLSHLAERAAESSLSRFCDDYDAATQEFFFDRDPDAFRCIAEVYQYGEVHMARGTCPVRFSKEMEFWGVDMDLLDECCKSNLKEAEDELSEIAEKVRAILEGSPSSGKCRAFLWRLMEKPESSWAARTVALLSFLFVLLSSVVMCVGTVPELVENPSLEAIETACIIWFTVEYVLRLAAAPSKLHFAISFMNVVDFLAIAPFYLLLLLSYLGLQLATVQQAVQALRVMRVARVLKLARHSSGLQTLTYALRSSCKELGLLLMYMGIGIFLFSALGYTLEQHPETMFTSIPQSFWWAIITMTTVGYGDIYPKTTLGRCNAAVSFLCGVIAIALPIHPIINNFVIFYSKQRVLETAAKHEIELM
XP_017321124.1_Ictalurus_punctatus               LSVDHALQALINVGGNRYTLPWSTLEQFPMTRLGKLRTCRSPEEIAGVCDDYDEARHEFFFDRSPSAFRVILNFLAAGKLRMLRETCALSLHDELTYWGIETACMERCCKRKMYMRLEEVAEQERRKQDEFQDDTCYHRFMSRLRDMVENPQSGLPGKLFACFSVLMVAVTVVSLCISTMPDLQKCYHMFIVETVCVAWFSLEFVLRFLQARSKLEFLRGPLNIIDAMAIMPYYVSLAVDEDEGYLDKLGLLLRMLRALRILYVMRLARHSLGLQTLGLTVRRSTREFGLLLLFLCVAVTLFSPLVHLAESEGDQDFSSIPATYWWAIISMTTVGYGDMVPRSIPGQVVALSSILSGILIMAFPATSIFHMFSRSYQELKQEHQRIMKEECAK
XP_017334296.2_Ictalurus_punctatus               ENVDHSKLAIVNVGGDRYTFAWSTLDDFPLSRLGKLRHCSSPEDIARLCDDYDEVSHEFFFDRSATAFRVILNFLAAGKLRLLRQACAVFLSDELAYWGIESTGMERCCRRAMITSVEEVAEKKRKEEARREKEEGCRGVLSRLRDMVDNPHSGWLGKSFACVSVAMIAVTVVSLCISTMPDLQSCQQIFIVETVCVVWFTLELTLRFLQARNKLEFARGPLNIIDAVAILPYYISLLVDERDGYLDKLGLILRLMRALRILYVMRLARHSLGLQTLGLTVQRSMHDFGLLLLFVCVAVTLFSPIIHLAESE-RHGFSSVPACYWWAIISMTTVGYGDMVPRTIPGQVVAFSSILSGILIMAFPATSIFHVFSRSYRELRQENEMIRKDERVA
XP_017339207.2_Ictalurus_punctatus               EMKFGKNICILNVGGTKYAFTREVIKDFPLRRVSRLHSCSSEKEVLEVCDDYDRERNEFFFDRHSEAFVFIMLYVRSGKLRFVPRMCELSFYNEMIYWGLESSHLEFCCQRRLEDRMSDTYTYFSEEDGRACSERANPGWLERMRRTFEEPASSVAAQILASVSVIFVIISMVILCASTLPDWNTVEEHRIIEAVCIGWFTAECIVRFIVSRDKCEFVRRPLNIIDLLAITPYYVSVAMTALTPQLQRAGVTLRVLRMMRIFWLIKLARHFLGLQTLGLTLRRCYREMVMLLVFVCVAMAIFSALAQLLEHESNEDYASIPAACWWVIISMTTVGYGDMYPITMPGRVLGGVCVVSGIVLLALPITFIYHSFVQCYHELKFRSARCVRSLSAE
XP_017350686.1_Ictalurus_punctatus               PLHRHSGMLSLNVGGKLFHLSKHLAIKYPQSRIGALAVCSDPVKRLTLCDDYCVIKNEFFFDRDPTFFHYIFHLYYSNMLWVMESVCPIHFEEEIEFWGLNLNDTPCCCRILYEEKVDEIRDQLKVNKELMFKTMFLGDFRKTLWDLMENPYSSVGAKFFAVLSTTFVLISIVAMTLNTVSELYGRTYMEFVEIMSILFFTTEYFLRLLTTCNVKNFLKSGLNFVDLVAVMPYFIQLVFEMFSARVSKVSKVLKIVKLMRIFRILKLARHSTGMRAFGFTLRQCFEQVCCLFLFIIMGIFVFSALMYSVEQDMGTPFSSIPDTWWWAAVSISTVGYGDVIPVSFSGCVVAFGCISFGIILNGMPISILFNKFSDYYAKLKAQEYTNTKVQHSL
XP_017320228.1_Ictalurus_punctatus               -MKFGQSVCILNVGGTRYAFPMDVLKDFPLRRVSRLHSCASEREVLEVCDDYDRERNEFFFDRHAEAFGFLMLYVKHGKLRLVPRMCELSFYNEMIYWGLESSHLELCCQRRLDDRMSDTCTHFTEEERHVTGRVKDAKWLESMRRTFEEPASSVAAQILASVSVLFVIVSMVLLCASTLPDWSIDHPAGIIEAVCIGWFTAECIVRFLVSRDKCEFVRRPLNIIDLLAITPYYISVTMTVLTSQLQRAGVTLRVLRMMRIFWVIKLARHFLGLQTLGLTLRRCYREMVMLLVFICVAMAIFGALAQLLEHGSNEEYASIPAACWWVIISMTTVGYGDMYPITVPGRVLGGICVVSGIVLLALPITFIYHSFVQCYHELKFRSARCTRSLSAE
XP_019354264.1_Alligator_mississippiensis        RSKSCSRRVKINVGGLNHEVLWRTLDRLPRTRLGKLRDCNTHESLLEVCDDYNLNENEYFFDRHPGAFTSILNFYRTGKLHMMEEMCALSFGQELDYWGIDEIYLESCCQARYHQKKEQMNEELRREAETLFDNTCCPDKRKKLWDLLEKPNSSVAAKILAIVSILFIVLSTIALSLNTLPELNDNPQLAHVEAVCIAWFTMEYLLRFLSSPNKWKFFKGPLNVIDLLAILPYYVTIFLTESNLQFQNVRRVVQIFRIMRILRILKLARHSTGLQSLGFTLRRSYNELGLLILFLAMGIMIFSSLVFFAEKDDATKFTSIPASFWWATITMTTVGYGDIYPKTLLGKIVGGLCCIAGVLVIALPIPIIVNNFSEFYKEQKRQEKAIKRREALE
XP_019340077.2_Alligator_mississippiensis        RSKACSRRVKLNVGGLAHEVLWRTLDRLPRTRLGKLRDYNTHESLMEICDDYNLEENEYFFDRHPGAFTSILNFYRTGKLHMMEEMCALSFSQELDYWGIDEIYLESCCQARYHQKKEQMNEELKREAETLFDNTCCADKRKKLWDLLEKPNSSVAAKILAIISIMFIVLSTIALSLNTLPELTDNPQLAHVEAVCIAWFTMEYLLRFLSSPKKWKFFKGPLNAIDLLAILPYYVTIFLTESNLQFQNVRRVVQIFRIMRILRILKLARHSTGLQSLGFTLRRSYNELGLLILFLAMGIMIFSSLVFFAEKDDDTKFKSIPASFWWATITMTTVGYGDIYPKTLLGKIVGGLCCIAGVLVIALPIPIIVNNFSEFYKEQKRQEKAIKRREALE
XP_006269616.1_Alligator_mississippiensis        RPGKDEELINLNVGGFKQSVDQSTLLRFPHTRLGKLLKCHSEEAILELCDDYSDADKEYYFDRNPSLFRYVLNFYYTGKLHVMEELCIFSFCQEIEYWGINELFIDSCCSNRYQERKEEGPDKEWDQKSNDFDNLCFGEIRKKIWVRMENPAYSLSAKLIAISSLSVVLASIIAMCIHSMPEFIEDPVLEAVEIVCIIWFTGELVIRLIVAPSQKKFWKNPLNIIDFVSIIPFYATLAVDTKEEDIENMGKVVQILRLMRIFRILKLARHSVGLRSLGATLRHSYHEVGLLLLFLSVGISIFSVLVYSVEKDEESELHSIPVCWWWATISMTTVGYGDTFPVTLLGKLLGSVCIICGILVVALPITIIFNKFSKYYQKQKDIDVDQCNNDRKE
XP_019340125.1_Alligator_mississippiensis        DPDFEDDVININVGGLRRRLSSSALSKFPDTRLGRLLSCDSEESILQLCDDYDVSAREFYFDRNPGFFLYVLHFYQTGKLHVMEELCVFSFCQEIEYWGINEFFLDSCCSYRYHERKLESRHHNWDEESEVYSTLRCGNLRKRLWLTMENPGYSIPSKLFSFVSISVVLVSIATMCIHSMPEYLDAPILHNLEYFCISWFTFEVSSRLLLSPNPRKFFKHPLNLIDIVSVLPFYFTLLVDVTLSELGNLGKVVQVFRLMRIFRVLKLARHSTGLRSLGATLKHSYREVGILLLYLAVGVSVFSGVAYTAEKEEDVGFDTIPACWWWGTVSMTTVGYGDVVPVTVAGKLAASGCILGGILVVALPITIIFNKFSHFYRKQKALEAAVRNSDKKE
XP_059579834.1_Alligator_mississippiensis        EANVEDGEISINVGGFKKKMRSNTLLRFPETRLGKLLSCHSRESILELCDDYDDAKNEFYFDRNPELFPYVLHFYNTGKLHVMGELCVFSFSQEIEYWGINEFFIDSCCSYSYHGRKMEPDQEKWEDQSEQFDRQPFGNIRRQLWLALDNPGYSVLSRIFSILSIVVVLGSIVTMCLNSLPDFEEDSRFEIVEHFGIAWFTFELVARFAVAPDFFKFFKHALNLIDLMSILPFYITLIVNLVVPALANLGRVAQVLRLMRIFRILKLARHSTGLRSLGATLKYSYREVGLLLLYLSVGISIFSVVAYTIEKEENEGLATIPACWWWATVSMTTVGYGDIVPGTTAGKLTASACILAGILVVVLPITLIFNKFSHFYRRQKQLESAMRSCDFDD
XP_006277620.1_Alligator_mississippiensis        KVVPSLDCFTINVGGSRFLMSQQTLSCYPDTRLGKLAVVVSAARLLELCDDANLVENEYFFDRSSQAFLYILNYYQTGRLHVMEQLCALSFLQEIQYWGLDELSIDSCCRDRYFRRKERSETLDIKKDTEDFSGTLCPNVRQRLWEVLEKPGSSVAARTFGTLSMAFVVVSIANMALISV-EL--PPLLDALEYLCIAWFTVEFLLRFLCTRDRCRFLRSVANIIDLLAILPFYITLLVESLCEELENVGRIIQVLRLLRALRMLKLGRHSTGLRSLGMTIAQCYEEVGLLLLFLSVGISIFSTIEYFVEQAPGTTFTSVPCAWWWATTSMTTVGYGDIRPDTTIGKVVAFMCILSGILVLALPIAIINDRFSACYFTLKIKEAALRQREALK
XP_014462103.2_Alligator_mississippiensis        RREDRTRFVIINVGGIKYKIPWTTLDDCPLTRLGKLKSCNNYDEIMDICDDYDVNCNEFFFDRNPCAFRTIMTFLTAGKLRLLREMCALSFQEELIYWGIEEEHLEWCCKKRLRQKEEEIAESSLYEGETVQDSSRLGMCMRKLRDMVENPHSGIPGKIFACISVSFVAITAVSLCISTMPDLQKCYDIFVLETVCVAWFSFEFLLRSIQAESKCAFLKTPLNIIDILAILPFYISLIVDVVSKYLERVGLVLRFLRALRILYVMRLARHSLGLQTLGLTVRRCTREFGLLLLFLCVAMALFSPLVYLAEREAKQEFTSVPTSYWWAVISMTTVGYGDMVPRSIPGQVVALSSILSGILLMAFPVTSIFHTFSRSYTELKEQQQRAASRLSYQ
XP_059589127.1_Alligator_mississippiensis        HPEDRKHHIIINVGGIKYLLPWTTLDEFPLTRLGQLKFCNNFDDILNICDDYDVTCNEFFFDRNPGAFRTILTFLRVGKLRLLREMCALSFQEELLYWGIEEDNLDWCCKRRYLQKMEEFAELNEREDDLIVEETKVSLCMKNLQDMVERPQSGLPGKVFACLSVLFVTITAVNLSISTMPDLQMCYNIFIVESVCVAWFSLEFLLRFIQAKSKFAFLRRPLTLIDIIAILPYYITLLVDTTSIYLDKVGLVLRILRALRILYVMRLARHSLGLQTLGLTARRCTREFGLLLLFLCVAIALFAPLLYVIENEDSQEFTSIPACYWWAVITMTTVGYGDMVPRSIPGQVVALSSILSGILLMAFPVTSIFHTFSRSYIELKQEQERIMYRRAQF
XP_006271685.2_Alligator_mississippiensis        SEKNEDIEIIVNVGGVRQVLDGDNLNRYPGTRLTELINCLSGGYIFALCDDYDPGKREFYFDRDPDAFKCIIDVYYFGEIHMKKGICPICFKNEMEFWKVDLKFLDDCCKTHLSEKKEELEEIARRVQLILASESRWKRCQKCIWKFMEKPESSYPARVIAILSFLFILISSVVMCVGTIPELVEHPTLDSIETACIGWFTLEYVLRLISSPNKLHFALSFMNIIDAFAILPFYVSLILTHLGMELTNVQQAVQALRIMRIARIFKLARHSSGLQTLTYALKRSFKELGLLLMYLAVGIFVFSALGYTMEQSPETLFKSIPQSFWWAIITMTTVGYGDIYPKTTLGKLNAAISFLCGVIAIALPIHPIINNFVRYYNKQRVLETAAKHELELM
XP_019343775.1_Alligator_mississippiensis        CKVDLKREIVINVGGIKYLFPWSTLDEFPLTRLSKLKFCSSYEEIIQLCDDYDEDTQEFFFDRNPSAFGMIVSFLAAGKLMLLRDMCALSFQEELRYWGIEESNLENCCFRKLFQKLQELAEMRKEDMQTSDEKTKCEEFMNRLRDMVENPQSGLPGKVFACLSILFVATTAISLCVSTMPDLQKCYYIFVIETICVAWFSLEFCLRFIQAKSKCQFFKGPLNIIDFLAISPYYVSLIVLDDDSYLEKVGLVLRVLRALRILYVMRLARHSLGLQTLGLTVRRCTREFGLLLLFLCVAVTLFSPLVYLAENEKVLEFTSIPASYWWAIISMTTVGYGDMVPRSVPGQMVALSSILSGILIMSFPATSIFHTFSHSYSELRKEHERLQSQLNRI
XP_006263394.1_Alligator_mississippiensis        SPLPISSILNINVGGQSYHLPYQIVALYPKTRLGRLATSTNRHCQLGLCDDYAAQADEYFFDRDPAVFQLIYNFYASGVLQVRDELCPRSYLEELSYWGVRLKYTPRCCRICFEERRDELTEQLKVQKELRRHMRYYGPQRWRLWNLMEKPFSSVTAKVMGVASSFFVLISVVALALNTVEEMETRPLLEHVETFCIAFFTLEYVLRLVSTPDLRRFASSALNVVDLVAILPLYLQMLLECFTGRVGKVGQVLRIMRLMRIFRILKLARHSTGLRAFGFTLRQCYQQVGCLLLFIAMGIFAFSAMVYSVEHDSSTNFTSIPHAWWWAAVSISTVGYGDVCPETHLGRLFAFLCIAFGIILNGMPISILYNKFSDYYSKLKAYEYTAIRKERGK
XP_006275946.4_Alligator_mississippiensis        PPQQNRYFLNINVGGTSFRIACKVAARYPITRIGKLAIYTDPMKKLQLCDDYSVQRNEYYFDRDPFVFYYIFHFYQSGVLWIMDELCPANFVEEIEYWGIHLRYSQQCCRILFEEKQSELNEYLKVQRELEFEGKCLGGFRKAVWNLIENPYSSIPAKIIAIMSSFFVLISIVSMTLSTVEEMTGKACMEQLEAICAVFFTSEYLMRLISTSSFQKFLRAAFNVVDMLAILPFYIQILFEYLTKSVSKLGKVLKLIKLLRIFRILKLARHSTGLRAFGFTIRQCYQQVCCLLLFIAMGVFTFSALMHSVEHDPGTNFTSIPDAWWWAAVSLSTVGYGDTVPDTVLGRMVAFGCISFGIILNGMPISILYNKFSDYYAKLKAHENETSLSAKLG
XP_014453509.1_Alligator_mississippiensis        GGVAVAVPVVLNVGGTRYSLSREVLKDLPLRRLSRLHACRSARDALELCDDYDGERNEYFFDRHAEAFGFLLLYVRHGHLRFAPHMCELSFYNEMLYWGLDGSHLDYCCQRRLDDRMSDTYTFCSAEEQPPAPAPAPDGWLDRMRRTFEEPASSLAAQILATVSILFVIVSMVVLCASTLPDWSVREPSGIIEAICIGWFTAECIVRFIISKNKCEFVKRPLNVIDLLAITPYYISVLMTVFTSQLQRAGVTLRVLRMMRIFWVIKLARHFIGLQTLGLTLKRCYREMVMLLVFICVAMAIFSALSQLLENGKNKDYASIPAACWWVIISMTTVGYGDMCPITVPGRILGGICVVSGIVLLALPITFIYHSFVQCYHELKFRSARYGRSLSAE
XP_071615622.1_Heliangelus_exortis               RSKACSRRVKLNVGGLAHEVLWRTLDRLPRTRLGKLRDCNTHDSLMEICDDYNLEENEYFFDRHPGAFTSILNFYRTGKLHMMEEMCALSFSQELDYWGVDEIYLESCCQARYHQKKEQMNEELKREAETLFDNTCCAEKRKKLWDLLEKPNSSVAAKILAIISIMFIVLSTIALSLNTLPELTDNPQLAHVEAVCIAWFTMEYLLRFLSSPKKWKFFKGPLNAIDLLAILPYYVTIFLTESNLQFQNVRRVVQIFRIMRILRILKLARHSTGLQSLGFTLRRSYNELGLLILFLAMGIMIFSSLVFFAEKDDDTKFKSIPASFWWATITMTTVGYGDIYPKTLLGKIVGGLCCIAGVLVIALPIPIIVNNFSEFYKEQKRQEKAIKRREALE
XP_071593876.1_Heliangelus_exortis               RSKACSRRVKLNVGGLNHEVLWRTLDRLPRTRLGKLRDCNTHESLLEVCDDYNLNENEYFFDRHPGAFTSILNFYRTGKLHMMEEMCALSFGQELDYWGIDEIYLESCCQARYHQKKEQMNEELRREAETLFDNTCCPEKRKKLWDLLEKPNSSVAAKILAIVSILFIVLSTIALSLNTLPELNDNPQLAHVEAVCIAWFTMEYLLRFLSSPNKWKFFKGPLNVIDLLAILPYYVTIFLTESNLQFQNVRRVVQIFRIMRILRILKLARHSTGLQSLGFTLRRSYNELGLLILFLAMGIMIFSSLVFFAEKDDATKFTSIPASFWWATITMTTVGYGDIYPKTLLGKIVGGLCCIAGVLVIALPIPIIVNNFSEFYKEQKRQEKAIKRREALE
XP_071598074.1_Heliangelus_exortis               RPGKDAEVINLNVGGFKQSVDQSTLLRFPHTRLGKLLKCHSEEAILELCDDYSVADKEYYFDRNPSLFRYVLNFYYTGKLHVMEELCVFSFCQEIEYWGINELFIDSCCSNWYQERKEEGPEKYWDQKSDGFDSLCLGEIRKKIWVRMENPAYCLSAKLIAVSSLSVVLASIVAMCIHSMPEFIEDPVLEAVEITCIIWFTAELVIRLIAAPSQKKFWKKPLNIIDFVSIIPFYATLAVDTKEEDLENMGKVVQILRLMRIFRILKLARHSVGLRSLGATLRHSYQEVGLLLLFLSVGISIFSVLVYSVEKDDSSELQSIPICWWWATISMTTVGYGDTYPVTLAGKLLGTLCIICGILVVALPITIIFNKFSKYYQKQKAIDPDQCNNDRKE
XP_071615915.1_Heliangelus_exortis               DPGFEEDVININVGGLRRRLSSSALSKFPDTRLGRLLSCDSEESILQLCDDYDVSAREFYFDRNPGFFLYVLHFYQTGKLHVMEELCVFSFCQEIEYWGINEFFLDSCCSYRYHERKLESRHHNWDEESEVYSTLRCGNLRKRLWLTMENPGYSIPSKLFSFVSISVVLVSIATMCIHSMPEYLDEPILHKLEYFCISWFTFEVSARLLLSPNPRKFFKHPLNLIDIVSVLPFYFTLMVDLTVSELGNLGKVVQVFRLMRIFRVLKLARHSTGLRSLGATLKHSYREVGILLLYLAVGVSVFSGVAYTAEKEEDVGFDTIPACWWWGTVSMTTVGYGDVVPVTVAGKLAASGCILGGILVVALPITIIFNKFSHFYRKQKALEAAVRNSGKKD
XP_071594131.1_Heliangelus_exortis               EANFEDNEISINVGGFKKKMRSNTLLRFPETRLGKLLSCHSKESILELCDDYDDTKNEFYFDRNPELFPYVLHFYNTGKLHVMGELCVFSFSQEIEYWGINEFFIDSCCSYSYHGRKMEPDQEKWEEQSDQFDKQPFGNIRRQLWLALDNPGYSVLSRIFSVLSIVVVLGSIVTMCLNSLPDFEEDPRFEIVEHFGIAWFTFELVARFAVAPDFLKFFKHALNLIDLMSILPFYITLVVNLVVPTLANLGRVAQVLRLMRIFRILKLARHSTGLRSLGATLKYSYREVGLLLLYLSVGISIFSVVAYTIEKEENEGLATIPACWWWATVSMTTVGYGDVVPGSTAGKLTASACILAGILVVVLPITLIFNKFSHFYRRQKQLESAMRSCDFGD
XP_071594331.1_Heliangelus_exortis               KGIPSLDCFTINVGGSRFLMSQQTLSCYPDTRLGKLAVVVSAARLLELCDDANLVENEYFFDRSSQAFHYILNYYQTGRLHVMEQLCALSFLQEIQYWGLDELSIDSCCRDRYF-RRKELSEALDIKKDAEFSGSLCPSVRQKLWEVLEKPGSSAAARTFGTLSMAFVVVSIANMALISV-ELLAPQLLDALEYLCIAWFTVEFVLRFLCARDWCRFLRSVANIIDLLAILPFYITLLVESLCQELENVGRIVQVLRLLRALRMLKLGRHSTGLRSLGMTIAQCYEEVGLLLLFLSVGISIFSTVEYFAEQGPGTTFTSVPGAWWWATTSMTTVGYGDIRPDTTMGKVVAFMCILSGILVLALPIAIINDRFSACYFTLKIKEAALRQREALK
XP_071615731.1_Heliangelus_exortis               HPDDRKHHIIINVGGIKYLLPWTTLDEFPLTRLGQLKFCNNFDDILNICDDYDVTCNEFFFDRNPGAFRTILTFLRVGKLRLLHEMCALSFQEELLYWGIEEDNLDWCCKRRYLQKMEEFTEINEREDDLIVEETKIGLCMKKLQDMVERPQSGLPGKVFACLSVLFVTITAVNLSISTMPDLQMCYNIFIVESVCVAWFSLEFLLRFIQAKSKFAFLRRPLTLIDIVAILPYYITLLVDTTSIYLDKVGLVLRILRALRILYVMRLARHSLGLQTLGLTARRCTREFGLLLLFLCVAIALFAPLLYVIENEDSQEFTSIPACYWWAVITMTTVGYGDMVPRSIPGQVVALSSILSGILLMAFPVTSIFHTFSRSYMELKQEQERIMYRRAQF
XP_071598005.1_Heliangelus_exortis               SEKNEEMEIVVNVGGVRQVFYGDNLNQYPETRLAELINCLSGGYIFSLCDDYDPGKREFYFDRDPDAFKCIIDVYYFGEIHMKKGICPICFKNEMEFWKVDLKFLDDCCKTHLSEKKEELEEIARRVQLILASESRWKRCQKCIWKFLEKPESSYPARVVAVLSFLFILISSTVMCVGTIPDLIEHPTLDSIETACIGWFTMEYVLRLISSPNKLHFAVSFMNIVDVLAILPFYVSLTLTHLGMELSNVQQAVQALRIMRIARIFKLARHSSGLQTLTYALKRSFKELGLLLMYLAVGIFVFSALGYTMEQSPETLFKSIPQSFWWAIITMTTVGYGDIYPKTTLGKLNAAISFLCGVIAIALPIHPIINNFVRYYNKQRVLETAAKHELELM
XP_071586985.1_Heliangelus_exortis               VPPSTSSVLKINVGGQSYRLAYQAVATYPKTRLGRLATSTDRRCQLGLCDDYAAQVDEYFFDRDPAVFQLVYNFYASGVLHIRDELCPRNFLEELSYWGVRLKYTPRCCRICFEERRDELTEQLKVQQELRHHMRYYGAQRWRLWNLMEKPFSSVTAKLMAVASSFFVLISVVALALNTVEELESRPVLEHIETVCIAFFTLEYLLRLVSTPDLLRFVSSALNAVDLIAILPLYLQMVIECFTGRVGKVGQVLRIMRLMRIFRILKLARHSTGLRAFGFTLRQCYQQVGCLLLFIAMGIFTFSAMVYTVEHDSSTNFTSIPHAWWWAAVSISTVGYGDMCPETHLGRLFAFLCIAFGIILNGMPISILYNKFSDYYSKLKAYEYTALKKERGK
XP_071592374.1_Heliangelus_exortis               HVDDQTRFVIINVGGIKYKVPWTTLENCPLTRLGKLKSCNNYDEIMNICDDYDVSCNEFFFDRNPSAFRTIMTFLTAGKLRLLREMCALSFQEELVYWGIEEDHLEQCCKKRLRQKEEEAAETRLYEGEMVQDNSQWSLCMQKLRDMVENPHSGIPGKIFACISVFFVAITAISLCISTMPDVQKCYDIFVLETVCVAWFSFEFLLRSIQAEDKCAFLKTPLNIIDILAILPFYISLIVDLVSKYLERVGLVLRFLRALRILYVMRLARHSLGLQTLGLTVRRCTREFGLLLLFLCVAMALFSPLVYLAEREAKQEFTSIPASYWWAVISMTTVGYGDMVPRSIPGQVVALSSILSGILLMAFPVTSIFHTFSRSYSELKEQQQRAASRQMRQ
XP_071612708.1_Heliangelus_exortis               PAVDLKTEMMINVGGIKYLLPWSTLDEFPLTRLSKLKFCSSYEEIIQLCDDYDEDTHEFFFDRNPNAFGMIVSFLAAGKLMLLRDTCALSFQEELRYWGIEESNLENCCIRKLLQKLQELAEARKEEDLQRDEKTKFGQFMNRLRDMVENPQSGLPGKVFACLSILFVATTAISLCVSTMPDLQKCYYIFIIETICVAWFSLEFCLRFIQARSKCQFFKGPLNIIDIMAISPYYISLIFSEDDSYLEKVGLVLRILRALRILYVMRLARHSLGLQTLGLTVRKCTREFGLLLLFLCVAVTLFSPLVYLAENEKVLEFTSIPASYWWAIISMTTVGYGDMVPRSVPGQMVALSSILSGILIMSFPATSIFHTFSHSYSELRKEHERLQSRLNRV
XP_071583744.1_Heliangelus_exortis               PIQRNKYLLNINVGGRLFHIAYKVAARYPITRLGKLALYTDPMKKLQLCDDYSVQKNEYFFDRDPSIFHYIFHFYCSGVLWIMDEICPSNFVEEIEYWGIHLKYSQRCCRILFEEKQDELSEYLKVQRELEFEGKFLGQFRKMIWNLIENPFSSVPAKIIAVMSSFFVLISIVGMTLSTVEEMTGKMWMEQLEMICAIFFTSEYLMRLLSSSSLKNFLRAAFNAVDLVAILPFYIQILFENLDENVSKLGKVLKIIKLMRIFRILKLARHSTGLRAFGFTMRQCYQQVCCLFLFIAMGIFIFSALMHSAEHDVGTSFTSIPYAWWWAAVSLSTVGYGDTVPDTMLGRFVAFACISFGIILNGMPISILYNKFSDYYAKLKAHEVETGQLSRRL
XP_071595601.1_Heliangelus_exortis               MNFGRGPSVVLNVGGTRYSFSREVLKDFPLRRVSRLHGCLSEQDVLEVCDDYDRERNEYFFDRHSEAFGFIMLYVRHGHLRFVPHMCELSFYNEMIYWGLEGSHLDYCCQRRLDDRMSETRTYYAAEEPPGPPGAEGGKWLERMRRTFEEPTSSVAAQVLATVSILFVIVSMVVLCASTLPEWSVREPSGIIEAICIGWFTAECIVRFIVSKNKCEFVRRPLNIIDLLAITPYYISVLMTVFTSQLQRAGVTLRVLRMMRIFWVIKLARHFIGLQTLGLTLKRCYREMVMLLVFICVAMAIFSALSQLLENGKNKDYASIPAACWWVIISMTTVGYGDMCPITVPGRILGGICVVSGIVLLALPITFIYHSFVQCYHELKFRSARYSRSLSAE
XP_052644070.1_Harpia_harpyja                    RSKACSRRVKLNVGGLAHEVLWRTLDRLPRTRLGKLRDCNTHDSLMEICDDYNLEENEYFFDRHPGAFTSILNFYRTGKLHMMEEMCALSFSQELDYWGVDEIYLESCCQARYHQKKEQMNEELKREAETLFDNTCCADKRKKLWDLLEKPNSSVAAKILAIISIMFIVLSTIALSLNTLPELTDNPQLAHVEAVCIAWFTMEYLLRFLSSPKKWKFFKGPLNAIDLLAILPYYVTIFLTESNLQFQNVRRVVQIFRIMRILRILKLARHSTGLQSLGFTLRRSYNELGLLILFLAMGIMIFSSLVFFAEKDDDTKFKSIPASFWWATITMTTVGYGDIYPKTLLGKIVGGLCCIAGVLVIALPIPIIVNNFSEFYKEQKRQEKAIKRREALE
XP_052644160.1_Harpia_harpyja                    RSKACSRRVKINVGGLNHEVLWRTLDRLPRTRLGKLRDCNTHESLLEVCDDYNLNENEYFFDRHPGAFTSILNFYRTGKLHMMEEMCALSFGQELDYWGIDEIYLESCCQARYHQKKEQMNEELRREAETMFDNTCCPEKRKKLWDLLEKPNSSVAAKILAIVSILFIVLSTIALSLNTLPELNDNPQLAHVEAVCIAWFTMEYLLRFLSSPNKWKFFKGPLNVIDLLAILPYYVTIFLTESNLQFQNVRRVVQIFRIMRILRILKLARHSTGLQSLGFTLRRSYNELGLLILFLAMGIMIFSSLVFFAEKDDATKFTSIPASFWWATITMTTVGYGDIYPKTLLGKIVGGLCCIAGVLVIALPIPIIVNNFSEFYKEQKRQEKAIKRREALE
XP_052666201.1_Harpia_harpyja                    RPGKDAELINLNVGGFKQSVDQSTLLRFPHTRLGKLLKCHSEEAILELCDDYSVADKEYYFDRNPSLFRYVLNFYYTGKLHVMEELCVFSFCQEIEYWGINELFIDSCCSNRYQERKEEGPEKDWDQKSNEFDNLCFGEIRKKIWVRMENPAYCLSAKLIAVSSLSVVLASIVAMCIHSMPEFIEDPVLEAVEITCIIWFTAELVIRLITAPSQKKFWKKPLNIIDFVSIIPFYATLAVDTKEEDIENMGKVVQILRLMRIFRILKLARHSVGLRSLGATLRHSYQEVGLLLLFLSVGISIFSVLVYSVEKDDSSELHSIPVCWWWATISMTTVGYGDTYPVTLAGKLLGTLCIICGILVVALPITIIFNKFSKYYQKQKDIDPDQCNNDRKE
XP_052645055.1_Harpia_harpyja                    GPSFEEDVININVGGLRRRLSSSALSKFPDTRLGRLLSCDSEESILQLCDDYDVSAREFYFDRNPGFFLYVLHFYQTGKLHVMEELCVFSFCQEIEYWGINEFFLDSCCSYRYHERKLESRHHNWDEESEVYSTLRCGNMRKRLWLTMENPGYSIPSKLFSFVSISVVLVSIATMCIHSMPEYLDEPVLHKLEYFCISWFTFEVSSRLLLSPNPRKFFKHPLNLIDIVSVLPFYFTLLVDVTMSELGNLGKVVQVFRLMRIFRVLKLARHSTGLRSLGATLKHSYREVGILLLYLAVGVSVFSGVAYTAEKEEDAGFDTIPACWWWGTVSMTTVGYGDVVPVTVAGKLAASGCILGGILVVALPITIIFNKFSHFYRKQKALEAAVRNSGKKD
XP_052642874.1_Harpia_harpyja                    EANFEDNEISINVGGFKKKMRSNTLLRFPETRLGKLLSCHSKESILELCDDYDDTKNEFYFDRNPELFPYVLHFYNTGKLHVMGELCVFSFSQEIEYWGINEFFIDSCCSYSYHGRKMEPDQEKWEEQSDQFDKQPFGNIRRQLWLALDNPGYSVLSRIFSVLSIVVVLGSIVTMCLNSLPDFEEDPRFEIVEHFGIAWFTFELVARFAVAPDFLKFFKHALNLIDLMSILPFYITLIVNLVVPTLANLGRVAQVLRLMRIFRILKLARHSTGLRSLGATLKYSYREVGLLLLYLSVGISIFSVVAYTIEKEENEGLATIPACWWWATVSMTTVGYGDVVPGSTAGKLTASACILAGILVVVLPITLIFNKFSHFYRRQKQLESAMRSCDFGD
XP_052644440.1_Harpia_harpyja                    KVIPSLDCFTINVGGSRFVMSQQTLSCYPDTRLGKLAVVVSAARLLELCDDANLVENEYFFDRSSQAFRYILNYYQTGRLHVMEQLCALSFLQEIQYWGLDELSIDSCCRDRYF-RRKELSEALDIKKDAEFSGSLCPSVRQKLWEVLEKPGSSAAARTFGTLSMAFVVVSIANMALISV-ELLAPPLLDALEYLCIAWFTAEFVLRFLCARDRCRFIRSVANIIDLLAILPFYITLLVESLCQELENVGRIVQVLRLLRALRMLKLGRHSTGLRSLGMTIAQCYEEVGLLLLFLSVGISIFSTVEYFAEQGPGTTFTSVPGAWWWATTSMTTVGYGDIRPDTTIGKVVAFMCILSGILVLALPIAIINDRFSACYFTLKIKEAALRQREALK
XP_052665544.1_Harpia_harpyja                    SEKTEEAEIVVNVGGVRQVFYGGNLNQYPETRLAELINCLSGGYIFSLCDDYDPGKREFYFDRDPDAFKCIIDVYYFGEIHMKKGICPICFKNEMEFWKVDLKFLDDCCKTHLSEKKEELEEIARRVQLILASESRWKRCQKYIWKFLEKPESSYPARVIAVLSFLFILISSIVMCVGTIPDLIEHPTLDSIETACIGWFTMEYVLRLISSPNKLHFAVSFMNIVDVLAILPFYVSLTLTHLGMELSNVQQAVQALRIMRIARIFKLARHSSGLQTLTYALKRSFKELGLLLMYLAVGIFVFSALGYTMEQSPETLFKSIPQSFWWAIITMTTVGYGDIYPKTTLGKLNAAISFLCGVIAIALPIHPIINNFVRYYNKQRVLETAAKHELELM
XP_052643329.1_Harpia_harpyja                    HPDDRKHHIIINVGGIKYLLPWTTLDEFPLTRLGQLKFCNNFDDILNICDDYDVTCNEFFFDRNPGAFRTILTFLRVGKLRLLREMCALSFQEELLYWGIEEDSLDWCCKRRYLQKMEEFTEINEREDDLVVEETKIGLCMKKLQDMVERPQSGLPGKVFACLSVLFVTITAVNLSISTMPDLQMCYNIFIVESVCVAWFSLEFLLRFIQAKSKFAFLRRPLTLIDIIAILPYYITLLVDTTSIYLDKVGLVLRILRALRILYVMRLARHSLGLQTLGLTARRCTREFGLLLLFLCVAIALFAPLLYVIENEDSQEFTSIPACYWWAVITMTTVGYGDMVPRSIPGQVVALSSILSGILLMAFPVTSIFHTFSRSYIELKQEQERIMYRRAQF
XP_052653211.1_Harpia_harpyja                    SAVDLKTEIMINVGGIKYLLPWSTLDEFPLTRLSKLKFCSSYEEIIQLCDDYDEDTHEFFFDRNPNAFGMIVSFLAAGKLMLLSDMCALSFQEELRYWGIEESNLENCCFRKLFQKLQELAEVRKEEELRRDEKTKFGQFMNRLRDMVENPQSGLPGKVFACLSILFVATTAISLCVSTMPDLQKCYYIFVIETICVAWFSLEFCLRFIQARSKCQFFKGPLNIIDFVAISPYYVSLIFSEDDTYLEKVGLVLRVLRALRILYVMRLARHSLGLQTLGLTVRRCTREFGLLLLFLCVAVTLFSPLVYLAENEKVLEFTSIPASYWWAIISMTTVGYGDMVPRSVPGQMVALSSILSGILIMSFPATSIFHTFSHSYSELRKEHERLQSRLNRV
XP_052657559.1_Harpia_harpyja                    RLDDRTRFVIINVGGIKYKVPWTTLENCPLTRLGKLKSCNNYDEIMNICDDYDVSCNEFFFDRNPSAFRTIMTFLTAGKLRLLREMCALSFQEELVYWGIEEDHLEWCCKKRLRQKEEEAAEARLYEGEMVQDNSRLSLCMRKLRDMVENPHSGIPGKIFACISVSFVAITAVSLCISTMPDVRKCYDIFVLETVCVAWFSFEFLLRSIQAENKCAFLKTPLNIIDILAILPFYISLTVDMVSKYLERVGLVLRFLRALRILYVMRLARHSLGLQTLGLTVRRCTREFGLLLLFLCVAMALFSPLVYLAESEAKQEFTSVPTSYWWAVISMTTVGYGDMVPRSIPGQVVALSSILSGILLMAFPVTSIFHTFSRSYSELKEQQQRAASRQVRQ
XP_052634722.1_Harpia_harpyja                    ATTSTSSVLNINVGGQSYRLTYQAVAIYPKTRLGRLATSTDRRCQLGLCDDYAAQVDEYFFDRDPAVFQLVYNFYASGVLRVRDELCPRSFLEELSYWGVRLKYTPRCCRICFEERRDELSEQLKVQRELRHHMRYYGPQRWRLWNLMEKPFSSVTAKVMAVASSFFVLISVVALALNTVEEMESRPVLEHIETLCIAFFTLEYLLRLVSTPDLRRFASSALNAVDLIAILPLYLQLLLECFAGRVGKVGQVLRIMRLMRIFRILKLARHSTGLRAFGFTLRQCYQQVGCLLLFIAMGIFAFSAMVYTVEHDSSTNFTSIPHAWWWAAVSISTVGYGDMCPETHLGRLFAFLCIAFGIILNGMPISILYNKFSDYYSKLKAYEYTALKKERGK
XP_052657121.1_Harpia_harpyja                    PIQRNKYLLNINVGGKLFQISYKVAARYPVTRLGKLAIYTDPRKKLQLCDDYSVQKNEYFFDRDPSIFHYIFHFYCSGVLWVMDEMCPSNFVEEIKYWGIHLKYSQRCCRILLEEKQDELSEYLKIQKELEFEGKFLGRFRKMIWNLIENPYSSVAAKIIAVLSSFFVLISIVGMTLSTVEEMTGKIWMEQLEMICAIFFTSEYLMRLISSSSFKNFLRAAFNAVDLVAILPFYIQILFENLDENVSKLGKVLKLIKLMRIFRILKLARHSTGLRAFGFTMRQCYQQVCCLFLFIAMGVFTFSALMHSVEHDPGTNFTSIPDAWWWAAVSLSTVGYGDTVPDTVLGRMVAFACISFGIILNGMPISILYNKFSDYYAKLKAHENETSHSLKLS
XP_052661968.1_Harpia_harpyja                    MNFGRGPSVVLNVGGTRYSFSREVLKDFPLRRVSRLHGCLSEQDVLEVCDDYDRERNEYFFDRHSEAFGFIMLYVRHGHLRFVPHMCELSFYNEMIYWGLEGSHLDYCCQRRLDDRMSETCTYYAAEEPPGPAGAEGGKWLERMRRTFEEPTSSVAAQVLATVSILFVIVSMVVLCASTLPEWSVREPSGIIEAICIGWFTAECIVRFIVSKNKCEFVRRPLNIIDLLAITPYYISVLMTVFTSQLQRAGVTLRVLRMMRIFWVIKLARHFIGLQTLGLTLKRCYREMVMLLVFICVAMAIFSALSQLLENGKNKDYASIPAACWWVIISMTTVGYGDMCPITVPGRILGGICVVSGIVLLALPITFIYHSFVQCYHELKFRSARYSRSLSAE
XP_025912074.1_Apteryx_rowi                      RSKACSRRVKINVGGLNHEVLWRTLDRLPRTRLGKLRDCNTHESLLEVCDDYNLNENEYFFDRHPGAFTSILNFYRTGKLHMMEEMCALSFGQELDYWGIDEIYLESCCQARYHQKKEQMNEELRREAETMFDNTCCPEKRKKLWDLLEKPNSSVAAKILAIVSILFIVLSTIALSLNTLPELNDNPQLAHVEAVCIAWFTMEYLLRFLSSPNKWKFFKGPLNVIDLLAILPYYVTIFLTESNLQFQNVRRVVQIFRIMRILRILKLARHSTGLQSLGFTLRRSYNELGLLILFLAMGIMIFSSLVFFAEKDDATKFTSIPASFWWATITMTTVGYGDIYPKTLLGKIVGGLCCIAGVLVIALPIPIIVNNFSEFYKEQKRQEKAIKRREALE
XP_025912755.1_Apteryx_rowi                      RSKACSRRVKLNVGGLAHEVLWRTLDRLPRTRLGKLRDCNTHDSLMEICDDYNLEENEYFFDRHPGAFTSILNFYRTGKLHMMEEMCALSFSQELDYWGVDEIYLESCCQARYHQKKEQMNEELKREAETLFDNTCCADKRKKLWDLLEKPNSSVAAKILAIISIMFIVLSTIALSLNTLPELTDNPQLAHVEAVCIAWFTMEYLLRFLSSPKKWKFFKGPLNAIDLLAILPYYVTIFLTESNLQFQNVRRVVQIFRIMRILRILKLARHSTGLQSLGFTLRRSYNELGLLILFLAMGIMIFSSLVFFAEKDDDTKFKSIPASFWWATITMTTVGYGDIYPKTLLGKIVGGLCCIAGVLVIALPIPIIVNNFSEFYKEQKRQEKAIKRREALE
XP_025941522.1_Apteryx_rowi                      RPGKDAELINLNVGGFKQSVDQSTLLRFPHTRLGKLLKCHSEEAILELCDDYSVADKEYYFDRNPSLFQYVLNFYYTGKLHVMEELCVFSFCQEIEYWGINELFIDSCCSNRYQERKEEGPEKDWDQKSNDFDNLCFGEIRKKIWVRMENPAYCLSAKLIAVSSLSVVLASIVAMCIHSMPEFIEDPVLEAVEIACIIWFTAELVIRLITAPSQKKFWKKPLNIIDFVSIIPFYATLAVDTKEEDIENMGKVVQILRLMRIFRILKLARHSVGLRSLGATLRHSYQEVGLLLLFLSVGISIFSVLVYSVEKDDSSELHSIPVCWWWATISMTTVGYGDTYPVTLAGKLLGTLCIICGILVVALPITIIFNKFSKYYQKQKDIDPDQCNNDHKE
XP_025932594.1_Apteryx_rowi                      GPDFEEDVININVGGLRRRLSSSALSKFPDTRLGRLLSCDSEESILQLCDDYDVSAREFYFDRNPGFFLYVLHFYQTGKLHVMEELCVFSFCQEIEYWGINEFFLDSCCSYRYHERKLESRHHNWDEESEVYSTLRCGNMRKRLWLTMENPGYSIPSKLFSFVSISVVLVSIATMCIHSMPEYLDEPILHKLEYFCISWFTFEVSSRLLLSPNPRKFFKHPLNLIDIVSVLPFYFTLLVDVTVSELGNLGKVVQVFRLMRIFRVLKLARHSTGLRSLGATLKHSYREVGILLLYLAVGVSVFSGVAYTAEKEEDVGFDTIPACWWWGTVSMTTVGYGDVVPVTVAGKLAASGCILGGILVVALPITIIFNKFSHFYRKQKALEAAVRNSEKKD
XP_025915949.1_Apteryx_rowi                      EANFEDNEISINVGGFKKKMRSNTLLRFPETRLGKLLSCHSKESILELCDDYDDTKNEFYFDRNPELFPYVLHFYNTGKLHVMGELCVFSFSQEIEYWGINEFFIDSCCSYSYHGRKMEPDQEKWEEQSDQFDKQPFGNVRRQLWLALDNPGYSVLSRIFSVLSIVVVLGSIVTMCLNSLPDFEEDPRFEIVEHFGIAWFTFELVARFAVAPDFLKFFKHALNLIDLMSILPFYITLIVNLVVPTLANLGRVAQVLRLMRIFRILKLARHSTGLRSLGATLKYSYREVGLLLLYLSVGISIFSVVAYTIEKEDNEGLATIPACWWWATVSMTTVGYGDVVPGSTAGKLTASACILAGILVVVLPITLIFNKFSHFYRRQKQLESAMRSCDFGD
XP_025920022.1_Apteryx_rowi                      KVIPSLDCFTINVGGSRFVMSQQTLSCYPDTRLGKLAVVVSAARLLELCDDANLVENEYFFDRSSQAFHYILNYYQTGRLHVMEQLCALSFLQEIQYWGLDELSIDSCCRDRYF-RRKELSEALDIKKDAEFSGSLCPNIRQKLWEVLEKPGSSTAARTFGTLSMAFVVVSIANMALISV-ELLAPPLLDALEYLCIAWFTVEFVLRFLCTRDRCRFLRSVANIIDLLAILPFYITLLVESLCQELENVGRIVQVLRLLRALRMLKLGRHSTGLRSLGMTIAQCYEEVGLLLLFLSVGISIFSTVEYFVEQGPGTTFTSVPGAWWWATTSMTTVGYGDIRPDTTIGKVVAFMCILSGILVLALPIAIINDRFSACYFTLKIKEAALRQREALK
XP_025911287.1_Apteryx_rowi                      HSDDRKHHIIINVGGIKYLLPWTTLDEFPLTRLGQLKFCNNFDDILNICDDYDVTCNEFFFDRNPGAFRTILTFLRVGKLRLLREMCALSFQEELLYWGIEEDNLDWCCKRRYLQKMEEFTEINEREDDLLVEETKFGLCMKKLQDMVERPQSGLPGKVFACLSVLFVTITAVNLSISTMPDLQMCYNIFIVESVCVAWFSLEFLLRFIQAKSKFAFLRRPLTLIDIIAILPYYITLLVDTTSIYLDKVGLVLRILRALRILYVMRLARHSLGLQTLGLTARRCTREFGLLLLFLCVAIALFAPLLYVIENEDSQEFTSIPACYWWAVITMTTVGYGDMVPRSIPGQVVALSSILSGILLMAFPVTSIFHTFSRSYVELKQEQERTMYRRAQF
XP_025943399.1_Apteryx_rowi                      SEKNEEAEIVVNVGGVRQVFYGDNLNQYPETRLAELVNCLSGGYIFSLCDDYDPGKREFYFDRDPDAFKCIIDVYYFGEIHMKKGICPICFKNEMEFWKVDLKFLDDCCKTHLSEKKEELEEIARRVQLILNRWKRCQKYIWKFMEKPESSYPARVIAVLSFLFILISSIVMCVGTI---PDLMEHPTLDSIETACIGWFTMEYVLRLISSPNKLYFALSFMNIVDVLAILPFYVSLILTHLG----------------RIARIFKLARHSSGLQTLTYALKRSFKELGLLLMYLAVGIFVFSALGYTMEQSPETLFKSIPQSFWWAIITMTTVGYGDIYPKTTLGKLNAAISFLCGVIAIALPIHPIINNFVRYYNKQRVLETAAKHELELM
XP_025935574.1_Apteryx_rowi                      RLEDRTRFVIINVGGIKYKIPWTTLENCPLTRLGKLKSCNNYDEIMNICDDYDVSCNEFFFDRNPSAFRTIMTFLTAGKLRLLREMCALSFQEELVYWGIEEEHLEWCCKKRLRQKEEEAAEARLYEGEMVQDNSRLSLCMRKLRDMVENPHSGIPGKLFACISISFVAITAVSLCISTMPDVQKCYDIFVLETVCVAWFSFEFLLRSIQAENKCAFLKTPLNIIDILAILPFYISLIVDMVSKYLERVGLVLRFLRALRILYVMRLARHSLGLQTLGLTVRRCTREFGLLLLFLCVAMALFSPLVYLAESEAKQEFTSVPTSYWWAVISMTTVGYGDMVPRSIPGQVVALSSILSGILLMAFPVTSIFHTFSRSYSELKELQQQAASRQMRL
XP_025916050.1_Apteryx_rowi                      SAVDLKTEIMINVGGIKYLLPWSTLDEFPLTRLSKLKFCSSYEEIIQLCDDYDEDTQEFFFDRNPNAFGMIVSFLAAGKLMLLRDMCALSFQEELRYWGIEESNLENCCFRKLFQRLQELAE-IRKEEELRDEKTKFGQFMNRLRDMVENPQSGLPGKVFACLSILFVATTAISLCVSTMPDLQKCYYIFVIETICVAWFSLEFCLRFIQARSKCQFFKGPLNIIDFLAISPYYVSLILADDDTYLEKVGLVLRVLRALRILYVMRLARHSLGLQTLGLTVRRCTREFGLLLLFLCVAVTLFSPLVYLAENEKVLEFTSIPASYWWAIISMTTVGYGDMVPRSVPGQMVALSSILSGILIMSFPATSIFHTFSHSYSELRKEHERLQSRLNRI
XP_025915804.1_Apteryx_rowi                      ATASASSVLNINVGGQSYRLTYQAVAIYPKTRLGRLVTSTDRRCQLGLCDDYAAQVDEYFFDRDPAVFQLVYNFYASGVLRVRDELCPCNFLEELSYWGVRLKYTPRCCRICFEERRDELNEQLKVQRELRHHMRYYGPQRWRLWNLMEKPFSSVTAKVIAVASSFFVLISVVALALNTVEEMERRPVLEYVETLCIAFFTLEYLLRLVSTPDLRRFASSALNAVDLIAILPLYLQMLLECFAGRVGKVGQVLRIMRLMRIFRILKLARHSTGLRAFGFTLRQCYQQVGCLFLFIAMGIFAFSAMVYTVEHDSSTNFTSIPHSWWWAAVSISTVGYGDMCPETHLGRLFAFLCIAFGIILNGMPISILYNKFSDYYSKLKAYEYTALQKERGK
XP_025924765.1_Apteryx_rowi                      PILRNKYFLNINVGGKSFQIAYKAAARYPITRIGKLAIYTDPMKKLQLCDDYSVQRNEYFFDRDPSIFHYIFHFYRSGVLWIMDEMCPSHFVEEIEYWGIHLKYAQRCCRILFEERQDELSDYLKIQKELEFEGKCMGKFRKMIWNLIENPYSSVPAKIIAVMSSFFVLISIVSMTLSTVEEITGKKWMELLEMICAIFFTSEYLMRLISSSSFQKFLQAAFNAVDLVAILPFYIQILFENLDENVSKLGKVLKLIKLMRIFRILKLARHSTGLRAFGFTMRQCYQQVCCLFLFIAMGVFTFSALMHSVEHDPGTNFTSIPYAWWWAAVSLSTVGYGDSVPNTVLGRIVAFGCISFGIILNGMPISILYNKFSDYYAKLKTHENKTSLSLKIS
XP_025928081.1_Apteryx_rowi                      MNFGRGPSVVLNVGGTRYSFSREVLKDFPLRRVSRLHGCLSEQDVLEVCDDYDRERNEYFFDRHSEAFGFIMLYVRHGHLRFVPHMCELSFYNEMIYWGLEGSHLDYCCQRRLDDRMSETCTYYSAGEPPGAPGPEGRKWLERMRRTFEEPTSSVAAQVLATVSILFVIVSMVVLCASTLPEWSVREPSGIIEAICIGWFTAECIVRFIVSKNKCEFVRRPLNIIDLLAITPYYISVLMTVFTSQLQRAGVTLRVLRMMRIFWVIKLARHFIGLQTLGLTLKRCYREMVMLLVFICVAMAIFSALSQLLENGKNKDYASIPAACWWVIISMTTVGYGDMCPITVPGRILGGICVVSGIVLLALPITFIYHSFVQCYHELKFRSARYSRSLSAE
XP_069477305.1_Ambystoma_mexicanum               RSKACSRRVKINVGGLNHEVLWRTLDRLPRTRLGKLRDCNTHETLLDVCDDYNLNENEYFFDRHPGAFTSILNFYRTGKLHMMEEMCALSFGQELDYWGIDEIYLESCCQARYHQKKEQMNEELRREAETLFDNTCCPDKRKKLWDLLEKPNSSVAAKILAIISILFIVLSTIALSLNTLPELNDNPQLAHVEAVCIAWFTMEYLLRFLSSPNKWKFFKGPLNVIDLLAILPYYVTIFLTESNLQFQNVRRVVQIFRIMRILRILKLARHSTGLQSLGFTLRRSYNELGLLILFLAMGIMIFSSLVFFAEKDDATKFTSIPASFWWATITMTTVGYGDIYPKTLLGKIVGGLCCIAGVLVIALPIPIIVNNFSEFYKEQKRQEKAIKRREALE
XP_069507373.1_Ambystoma_mexicanum               RSKACSRRVKLNVGGLAHEVLWRTLDRLPRTRLGKLRDCNTHESLMEICDDYSLGENEYFFDRHPGAFTSILNFYRTGKLHMMEEMCALSFSQELDYWGIDEIYLESCCQARYHQKKEQMNEELKREAETMFDNTCCAEKRKKLWDLLEKPNSSVAAKILAIISILFIVLSTIALSLNTLPELTDNPQLAHVEAVCIAWFTMEYLLRFLSSPNKWKFFKGPLNVIDLLAILPYYVTLFLTESNLQFQNVRRVVQIFRIMRILRILKLARHSTGLQSLGFTLRRSYNELGLLILFLAMGIMIFSSLVFFAEKDDDTKFKSIPASFWWATITMTTVGYGDIYPKTLLGKIVGGLCCIAGVLVIALPIPIIVNNFSEFYKEQKRQEKAIKRREALE
XP_069507459.1_Ambystoma_mexicanum               DPKFEDYVININVGGLRWKLRSNALSKFPETRLGRLVSCSSEESILQICDDYDVNASEFYFDRNPGLFLYVLNFYKTGKLHVMEELCVYSFSQELEYWGINEYFLGSCCSHQFHERKFETKFHNWDEESEAFDTMCCGHYRKCLWLTMENPGYSIPSKLFSFVSISVVLISIATMCINSMSEYIDDPVLQKIEYICISWFTFEVSSRLFLAPNLKKFFKHPLNLIDIVSVLPIYFTLLVDLTIYELGNLGKVVQVFRLMRIFRVLKLARHSTGLRSLGATLKHSYREVGMLFLYLAVGVCVFSGVAYTAEMDEDAGFDTIPACWWWGTVSMTTVGYGDVVPVTVAGKLAASGCILGGILVVALPITIIFNKFSHFYRRQKALEAAVRNNDRKE
XP_069462023.1_Ambystoma_mexicanum               RPGKSDNVVNLNVGGFKQSIDEGTILRFPQTRLGKLVTCHSEEAILELCDDYNCADKEYYFDRNPSLFKYILNFYYTGKLHVMEELCIFSFCQEIEYWGINELFIDACCSNKYQERKDNTCDRDWDQKSDIFDTLRFGELRRNIWVRLENPAHSLSAKLIAIFSISVVLTSIVVMCIHSMPEFIEDPGLAVVEVICIVWFTTELTIRLAAAPSQKKFWKNPMNIIDFVSILPFYATLAVDTKDEGIENMGKVVQILRLMRIFRILKLARHSVGLRSLGATLRHSYHEVGLLMLFLSVGISIFSVLVYSVEKDEMSGLQTIPMCWWWATISMTTVGYGDTHPVTLFGKLIGSVCILCGILVVALPITIIFNKFSKYYQKQKVIDVDECTEEEEK
XP_069477518.1_Ambystoma_mexicanum               VSGADLEDISINVGGFKKKLSSDTLLRFPDTRLGRLLSCHSRESILELCDDYDDSKKEFYFDRNPELFPYVLHFYNTGKLHVMGELCVFSFSQEIEYWGINEFFIDSCCSYSYHGRKMEPDPTQWEDKSDQFDRQPFGNFRRRLWLALDNPGYSLLSRIFSVLSILVVLGSIVTMCLNSLSDFDEDPRFEIVEQFGIAWFTFELVARFSVAPDLVAFFKHPLNIIDLMSIVPFYITLIVNLVVPALANLGRVAQVLRLMRIFRILKLARHSTGLRSLGATLKYSYKEVGLLLLYLSVGISIFSVVAYTIEKEDNDSLATIPACWWWATVSMTTVGYGDVVPGSIAGKLTASACILAGILVVVLPITLIFNKFSHFYRRQRQLESAMRSCDFDE
XP_069462067.1_Ambystoma_mexicanum               SECSDEVEILVNVGGMRHIFYGDILSRYPATRLAELVDCVSGGYIFSVCDDFDPGKREFYFDRDPDVFRCIVDVYYFGEVHMKKGICPLCFQNEMEFWKVNLDLLDDCCKSLLSEKKEEMEEIALHVQTILTTESRWKRCQKFLWKFIEKPESSYPARVTAVLSFLFILISSVVMCVGTIPELVEHPMLDSIETACIGWFTLEYVLRLISSPNKLHFALSFMNIIDALAILPFYVSLILTHLGMELTNVQQAIQALRIMRIARIFKLARHSSGLQTLTYALKSSFKELGLLLMYLAVGIFVFSAMGYTMEQSPDTLFKSIPQSFWWAIITMTTVGYGDIYPKTTLGKLNAAISFLCGVIAIALPIHPIINNFVKYYNKQRVLETAAKHELELM
XP_069507259.1_Ambystoma_mexicanum               QPQDRKHHAIINVGGIKYLLPWTTLEEFPMTRLGQLKFCNNFDEILNICDDYDVTCNEFFFDRNPGAFRTILTFLRVGKLRLLREMCALSFQEELLYWGIEEDSLEWCCKRRYLQKIEEFAEFNLREDELTVEETRSSVCMRKLRDMVEKPQSGLPGKVFACLSVLFVTITAVNLSISTMPDLKMCYNIFIVESVCVAWFSLEFCLRFIQAPSKFVFLRRPLNLIDIVAILPYYITLIVDNTSSYLDKVGLVLRILRALRILYVMRLARHSLGLQTLGLTARRCTREFGLLLLFLCVAIALFSPLLYLIENEETQEFTSIPACYWWAVITMTTVGYGDMVPRSVPGQVVALSSILSGILLMAFPVTSIFHTFSRSYIELKQEQERLMCRRAQL
XP_069477626.1_Ambystoma_mexicanum               RQDLPPDSLLVNVGGRRFVLSQQSLAGHPETRLGRLLAAAGRGPAAELCDDASPGEGEFFFDRSAQMFEYIVHYYRTGRLHLMEQLCAASFLQEIEYWGLGELCLDGCCRDKYF-RRKELSEALDLGPAAQFSGALCAAARQRLWDIMEKPGSSAAARAFGALSMGFVLLSIANMALISL-ELVDAPLSSLLEYVCMAWFTAEFLLRLLCVRDKLRFLRSVVNLIDVLSILPFYITLVVELAYSELENVGKIVQILRLMRALRMLKLGRHSTGLKSLGMTIAQCYEEVGLLLLFLSVGISIFSALEYAVEHHPDTTFTSVPSAWWWATTSMTTVGYGDVRPDTTIGKLVAFMCILSGILALALPIAIINDRFAACYFTLKIKEAALRQREALK
XP_069481843.1_Ambystoma_mexicanum               PLMPTGHMLNINVGGTSYQIAYVVAANHPKTRIGRLATYTDHKRKLDLCDDYAAPADEYFFDRDPAVFHHIYNFYRTGVLYIRDELCPRSFMEEINYWGVRIKHTPRCCRISFEERQDELAEQLKIQRELRFRDMSYGPQRRRLWNLMEKPFSSVTAKLMAVASSFFVLISIVAMTLNTVEEMEGRPYLEHVETLCIAFFTLEYIMRLVSTPDPRRFVRSMLNAVDLIAILPLYLQLVIECFAGRVGKVGQVLRIMRLMRIFRILKLARHSTGLRAFGFTLRQCYQQVGCLFLFIAMGIFSFSAMVYTVEHDSGTNFTSIPHAWWWAAVSISTVGYGDTYPETHLGRLFAFLCISFGIILNGMPISILYNKFSDYYTKLKSYEYTTIRKKRGK
XP_069492324.1_Ambystoma_mexicanum               YTADQKHELIVNVGGIKYLVPWSTLDDFPMTRLGKLRFCSNYEEIIQLCDDYDEDTNEFFFDRNPCAFNMIMSFLAAGKLRLLREMCALSFQDELRYWGIDESNLERCCLRKLFQKLEELAEVHKEEELQRDDDTQMGQCMTKLRDMVENPQSGLPGKVFACLSILFVATTAVSLCISTMPDLQKCYNMFIIETICVAWFSLEFLLRFVQAKSKCQFFKSPLNIIDSLAILPFYISLLVEDEQSYLEKVGLVLRVLRALRILYVMRLARHSLGLQTLGLTVRRCTREFGLLLLFLCVAVTLFAPLVHLAENELCQEFSSVPASYWWAIISMTTVGYGDMVPRSIPGQVVALSSILSGILIMAFPATSIFHTFSRCYAELKREQERLESRLTRM
XP_069476747.1_Ambystoma_mexicanum               HLEDRTRYVIINVGGIKYRIPWTTLEDCPLTRLVKLRSCNNYEEIMDICDDYDINCNEFFFDRNPCAFRTIMSFMAAGKLRILREMCALSFQDELVYWGIEEEHLEWCCLRKLRQKEEEMAEARMYEGEFCQNSSRLDQCMRKLRDMVENPHSGIPGKIFACLSVSFVAITAVSLCISTMPDLQKCYDIFVLETVCVAWFSLEFFLRFVQAESKCIFMRTPLNIIDVMAILPYYVTLIVDALSKYLEKVGLVLRVLRALRILYVMRLARHSLGLQTLGLTVRRCTREFGLLLLFLCVAMALFSPLVYLAESEAKQEFTSIPGSYWWAVISMTTVGYGDMVPRSIPGQVVALSSILSGILLMAFPVTSIFHTFSRSYTELKEQQLRASRQMHRL
XP_069505812.1_Ambystoma_mexicanum               PATKNCFSLNINVGGKAFQMDCRLAARYPVTRLGKLATWADPVKKLDLCDDFSVQRNEYFFDRDPMIFHCILHFYRSGVLWIMDELCPTNFVEEIEYWGINLSCSEKCCRTLFMEHQDELKDYLKIQKELQFEGQWLGEFRKKIWNLMENPFSSVPAKILAVMSSIFVLLSIVAMCLSTVEELNGKSCMEHVETLCVIFFSVEYLLRLIATADLRKFLKTVLNIVDLVAILPFYIQIIFEHLSERVGQLGKVLKIIRLMRIFRILKLARHSTGLRAFGFTIRQCYQQVCCLFLFIAMGVFTFSALMHSVEHDPGTNFTSIPVAWWWAAVSLSTVGYGDTVPDTALGRVVAFLCISFGIILNGMPISILYNKFSDFYAKLKAQESATTIKSGTE
XP_069464578.1_Ambystoma_mexicanum               -MNFGRGPFILNVGGARYSLPPDMIKDFPLRRVSRLHGCASEQDVLQVCDDYDRERNEYFFDRHSEAFGFILLYVKHGKLRFVPHMCELSFYNEMIYWGLERSHLEYCCQRRLDERMSDTYTYLSDEGAPD-APGPEGRWLERMRLTFEEPASSVAAQVLASVSVLFVIVSMVVLCASTLPDWGLGEPSGIIEAICIGWFTAECIVRFIVSKNKCEFVKRPLNIIDLLAISPYYVSVFMTVCTPQLQRAGVTLRVLRMMRIFWVIKLARHFIGLQTLGLTLKRCYKEMVMLLVFICVAMAIFGALAQLLEHGKNEDYASIPAACWWVIISMTTVGYGDMYPITTSGRVLGGVCVVSGIVLLALPITFIYHSFVQCYHELKYKSARYGRSLSSE
XP_033791143.1_Geotrypetes_seraphini             RSKACSRRVKINVGGLNHEVLWRTLDRLPRTRLGKLRDCNTHETLLEVCDDYILNENEYFFDRHPGAFTSILNFYRTGKLHMMEEMCALSFGQELDYWGIDEIYLESCCQARYHQKKEQMNEELRREAETMFDNTCCPDKRKKLWDLLEKPNSSVAAKILAIISILFIVLSTVALSLNTLPELNDNPQLAHVEAVCIAWFTMEYLLRFLSSPNKWKFFKGPLNIIDLLAILPYYVTIFLTESNLQFQNVRRVVQIFRIMRILRILKLARHSTGLQSLGFTLRRSYNELGLLILFLAMGIMIFSSLVFFAEKDDATKFTSIPASFWWATITMTTVGYGDIYPKTLLGKIVGGLCCIAGVLVIALPIPIIVNNFSEFYKEQKRQEKAIKRREALE
XP_033818576.1_Geotrypetes_seraphini             RSKACSRRVKLNVGGLAHEVLWRTLDRLPRTRLGRLRDCNTHESLMEICDDYNLEENEYFFDRHPGAFTSILNFYRTGKLHMMEEMCALSFSQELDYWGIDEIYLESCCQARYHQKKEQMNEELKREAETLFDNTCCAEKRKKLWDLLEKPNSSVAAKILAIISILFIVLSTIALSLNTLPDLTDNPQLAHVEAVCIAWFTMEYLLRFLSSPNKWKFFKGPLNVIDLLAILPYYVTIFLTESNHQFQNVRRVVQIFRIMRILRILKLARHSTGLQSLGFTLRRSYNELGLLILFLAMGIMIFSSLVFFAEKDEDTKFKSIPASFWWATITMTTVGYGDIYPKTLLGKIVGGLCCIAGVLVIALPIPIIVNNFSEFYKEQKRQEKAIKRREALE
XP_033794065.1_Geotrypetes_seraphini             RTTRGEAVVKLNVGGFKQSVDQRTLLRFPHTRLGKLLNCHSEEAILELCDDYNVTDKEYYFDRNPSLFRYVLNFYYTGKLHVMEELCIFSFCQEIEYWGINELFIDSCCSNKYQERKDTISDKEWDQKSDLFDTQLFGDFKRKIWIRLENPAHSLSAKLFAISSLSVVLTSIVAMCIHSMPEFIEDPVLEVVEVICIVWFTTEFVIRLAVAPCQKKFWTNPMNIIDFVSIIPFYATLAVNPNEEGLENMGKVVQILRLMRIFRILKLARHSVGLRSLGATLRHSYHEVGLLLLFLSVGISIFSVLVYSVEKDSSSELNSIPICWWWATISMTTVGYGDTHPVTVLGKLLGSLCILCGILVVALPITIIFNKFSKYYQKQKAIYVGECNEEEND
XP_033818595.1_Geotrypetes_seraphini             GSDFEDHLININVGGLKRSLSSNTLSKFPNTRLGRLLSCHTEESILEICDDYDVTAKEFYFDRNPCLFLYVFHFYQTGKLHVMDDLCVFSFSQEIEYWGINEFFLDVCCSYRYHERKLEGRCRNWDEESEVFNTLHYGNVRKRLWLTMENPGYSIPSKLFSFVSISAVLISIATMCIHSMPEYRDNPILHKLEYFCISWFTFEVSARLLLAPNLKKFFQHPLNMIDIVSVLPFYFTLLVETTLIELGNFGKVVQVLRLMRIFRVLKLARHSTGLRSLGATLKHSYREVGILLLYLAVGVCVFSGMAYTAEKEEDVGFDTIPACWWWGTVSMTTVGYGDVVPVTVLGKLAASGCILGGILVVALPITIIFNKFSHFYRNQKALEAAVRNSDRKG
XP_033785809.1_Geotrypetes_seraphini             EDEFEDNEISINVGGFKKKLRSNTLLRFPETRLGKLLNCRSKESILELCDDYDDTKNEFYFDRNPDLLPYVLHFYNTGKLHVMGDLCVFSFSQEIEYWGINEFFIDSCCSYSYHGRKVEPDQDQWEDKSEGFDKQPFGNFRRQLWMALDNPGYSVMSRIFSIISILIVLGSIVTMCLNSLSDFEEDPRFEIVEHFGIAWFTFELVVRFAVAPEFSTFFKLPLNFIDLMSILPFYITLIVNMVVPALANLGRVAQVLKLMRIFRILKLARHSTGLRSLGSTLKYSYKEVGLLLLYLSVGISIFSVVAYTIEKEENDGLATIPACWWWATVSMTTVGYGDVVPGTIAGKLTASACILAGILVVVLPITLIFNKFSHFYRRQKYLENAMRSCDFGN
XP_033771049.1_Geotrypetes_seraphini             HPEDRKHHVIINVGGIKYLLPWTTLDEFPLTRLGQLKFCNNFDEILSICDDYDVTCNEFFFDRNPGAFRTILTFLRVGKLRLLREMCALSFQEELLYWGIEEDSLEWCCKRRYLQKIEEFAELNAREDELIVEETKASMCMRKLRDMVERPQSGIPGKVFACLSVIFVTITAVNLCISTMPDLRMCYNIFIVESVCVAWFSLEFLLRFIQAPSKFAFLRRPLNLIDIVAILPYYITLVVDSSSSYLDKVGLVLRILRALRILYVMRLARHSLGLQTLGLTARRCTREFGLLLLFLCVAIALFAPLLYVIENEETKEFSSIPACYWWAVITMTTVGYGDMVPRSIPGQVVALSSILSGILLMAFPVTSIFHTFSRSYLELKQEQERIMCRRAQF
XP_033799511.1_Geotrypetes_seraphini             YPADLKREIIINVGGIKYFLPWSTLDDFPMTRLGRLRSCHGYDEIVQVCDDYDEDTHEFFFDRNPCAFGMIVSFLAAGKLRLLREMCALSFRDELAYWGVEEAHLERCCLRKLFQKLEELAE-IRREEDFHDEGRKVGYCMAKLRDMVENPQSGLPGKVFACLSILFVATTAVSLCVSTMPDLRKCYNIFVIETVCVAWFSLEFCLRFVQAKSKWQFFKSPLNIIDALAILPYYVSLIVIDEGSYLEKVGLVLRVLRALRILYVMRLARHSLGLQTLGLTVRRCTREFGLLLLFLCVAVTLFAPLVHLAENERCQEFTSVPASYWWAIISMTTVGYGDMVPRSIPGQVVALSSILSGILIMAFPATSIFHTFSRCYAELKREQERLQTRLARI
XP_033791697.1_Geotrypetes_seraphini             SESSEAVEIIVNVGGIRQILYGDILNRYPETRLSELVNCLSGGYIFSLCDDYDPGKKEFYFDRDPDAFKCIVDVYYFGEVHMKKGICPICFKNEMEFWKVDLSLLDDCCKSHLSEKKEELEEIAKRVQVILATENRWKRCQKCIWKFMEKPESSFPARVTAVFSFLFILLSSVVMCVGTIPELQEHPTLDRIETVCIGWFTLEYVLRLISSPNKLHFVLSFMNIIDVLAILPFYVSLILTHLGMELINVQQAIQALRIMRIARIFKLARHSSGLQTLTYALKNSFKELGLLLMYLAVGIFVFSALGYTMEQSPDTLFKSIPQSFWWAIITMTTVGYGDIYPKTTLGKLNAAISFLCGVIAIALPIHPIINNFVKYYNKQRVLETAAKHELELM
XP_033785665.1_Geotrypetes_seraphini             HREDRTRYVIINVGGIKYRIAWTTLEDCPLTRLGKLKACNNYEEIMGVCDDYDVSCNEFFFDRNPCAFRTIMTFLAAGKLRILREMCALSFQEELMYWGIEEENLEWCCLRKLRQKEEELAETRMYEGELCQDSSRLAQCMKKLRDMVENPHSGIPGKIFACLSVSFVAITAVSLCISTMPDLRKCYNIFVLETVCVAWFSFEFLLRFIQTESKCVFLRTPLNIIDIMAILPYYITLIVDTVSKYLEKVGLVLRVLRALRIMYVMRLARHSLGLQTLGLTVRRCTREFGLLLLFLCVAMALFSPLVYLAENEAKQEFTSIPGSYWWAVISMTTVGYGDMVPRSIPGQVVALSSILSGILLMAFPVTSIFHTFSRSYTELKEQQQRASRQMPRL
XP_033811846.1_Geotrypetes_seraphini             SSSDSYCFLNINVGGTVFQLDIYMPARYPLTRIGRLAACMDPVKKLDLCDDFSVESNEYFFDRDPIIFHYIVHFYCTGVLWIMDELCPTSFIEEIEYWGIPLSYLQSCCHSLFKEHQDELKEHLKIQKELQFEGKWLSELRKRIWNLVENPYSSVSAKVISILSSIFVLVSIVAMCLSTVKELHGKSCMEQVEVFCIGFFTMEYLVRMLSTADIKKFLTTALNVVDLVAILPFYIQILFEQLPERVGQLGNVLKIVRLMHIFRILKLARHSTGLRAFGFTLRHCYQQVCCLILFITISIFTFSSLMHSVEHDPGTNFTSIPETWWWATVSISTVGYGDSVPETLLGRIVAFLCISFGIILNGMPISILYNRFSDFYTKLKAHETPRAKKPETA
XP_033818458.1_Geotrypetes_seraphini             IDSSGCHILNLNVGGIIYRLAFRLAARHPKTRIGRLATYRDRQCQLDLCDDYTAPPVEYFFDRDPAVFRHVYNFYYTGVLWVRIELCPHNFLEELHYWGLRMRHVPRCCLISFEERQDELREQLKVQRELRDNELLFGGQRRRLWNLMEKPSSSVAAKAVAVASSVFVLISVGAMTLNTTEEMDHRPYLEHVETSCLAFFTLEYILRLLSTPDLRRFACSTLNTVDLVAILPFYLQLLLECFIGRVGKVGQVLRIMRLLRIFRILKLARHSTGLRAFGFTIRQCYQQVGCLLLFITLGIFAFSAMVYTVEHDSGTNFTSMPHAWWWAAVSISTVGYGDMFPETHLGRLFAFLCIAFGIILNGMPISILYNKFSDYYSKLKAYKYTSFEQKRGT
XP_033794271.1_Geotrypetes_seraphini             -MSLARGPCVLNVGGARYSFSRDLLKDFPLRRVSRLHGCASEQDALQVCDDYDRERNEYFFDRHSEAFGFLMLYVQHGKLRFAPQMCELSFYNEMLYWGLECSHLEYCCRRRLDERMSDTYTYLSDESK--EEGARGGKWLERMRRTFEEPTSSLAAQILAVVSILFVIVSMVVLCASTLPDWELREPSGIIEAVCIGWFTAECIVRFIVSKDKCEFVKRPLNIIDLLAISPYYISVFMTIFTPQLQRAGVTLRVLRMMRIFWVIKLARHFIGLQTLGLTLKRCYREMIMLLVFICVAMAIFGALSQLLEHGLNEDYASIPAACWWVIISMTTVGYGDMYPITVPGRILGGVCVVSGIVLLALPITFIYHSFVQCYHELKFRSARYGRSLSNE
Chr.2_Kv8.1_Geotrypetes_seraphini                LHNAPLDCLTINVGGRRFLLSQRALSSHPETRLGKLAVSKREA-VLELCDDANLVDNEYFFDRSSQMFQYIMNYYMTGRLHVMDQLCAMSFLQEIEYWGIDELNIDLCCRDKYF-RRKEMSETIKKDDE--FSGVLCQNFRQTLWDVLEKPSSSTAAKTFGTISMTFVVVSIANMALISL-EFLDPPLLNALEYICITWFTGEFALRFLCVKNKCQFMKSVVNLIDILAILPFYITMLVEILYTELENVGRIVQVLRLMRSLRMLKLGRHSTGLKSLGMTIALCYEEVGLLLLFLSVGISIFSALEYAVEHSVETTFTSVPCAWWWATTSMTTVGYGDIRPDTTAGKIVAFLCILSGILVLALPIAIINDRFSACYFTLKIKEAALRQREALK
XP_067981329.1_Myxine_glutinosa                  RCGKVCKRARINVGGITHEVLWRTLERLPHTRLGRLGDCWHNHDLLELCDDYSPQDNEYFFDRHPGAFTSILNFYRTGKLHMMEEMCALSFGQELDYWGVDEIYLESCCQARYHQKKEQMNEELRREAETVFADMCCAEKRKKLWDLMENPNSSMAAKVLAIISILFIILSTVALSLNTLPELTDNPTLAHVEAVCIAWFTMEYLLRFLSSPNKWKFFKGALNVIDLLAILPYYVTIFLTESNTQFHNVRRVIQIFRIMRILRILKLARHSTGLQSLGFTLRRSYNELGLLILFLAMGIMIFSSLAFFAEKDEYTKFSSIPASFWWATITMTTVGYGDIYPKTLLGKIVGGLCCIAGVLVIALPIPIIVNNFSEFYKEQKRQEKAVKRREALD
XP_067955164.1_Myxine_glutinosa                  DGKGVGRRARINVGGVRHEVLWRTLERLPHTRLGHLRGCESRQDLMQLCDDHDPEDNEYFFDRHSGAFSAILNFYRTGKLHMMEEMCALSFSQELEYWDVDEIYLESCCQARYHQKKEQMTEELRREAETIFESGCCPDRRRKLWDLLEKPNSSLAAKILAIISILFIVLSTIALSLNTLKNLSDNPILAHVEAVCIAWFTMEYVLRFLSAPKKWKFFKGILNVIDLLAVLPYYVTIFLTESNLQFQNVRRVVQIFRIMRILRILKLARHSTGLQSLGFTLKRSYNELGLLILFLAMGIMIFSSLVFFAEKDEDTKFSSIPASFWWATITMTTVGYGDIYPKTLLGKIIGGLCCIAGVLVIALPIPIIVNNFSEFYKEQKRQEKAVKRREALA
XP_067989611.1_Myxine_glutinosa                  RRKPGSWRVRLNVGGVTHEVLWRTLERLPRTRLGRLRGADTHSHALELCDDYDLEQNEYFFDRHPGAFVSILNFYRTGKLHLMEEMCALSFSQELDYWGVDEIYLESCCQARYHQKKEQMNEEMRREVDSQFTGMCCADKRKKLWNLLEKPSSSLAAKVLAIMSILFIILSTIALSLNTLPELVDNPSLAHVEAVCIAWFTTEYVLRFVSAPNKWKFLKGALNIIDLLAILPYYVTIFLTESNLQFQNVRRVVQIFRIMRILRILKLARHSTGLQSLGFTLRRSYNELGLLILFLAMGIMIFSSLVFFAEKDERTKFSSIPASFWWATITMTTVGYGDIYPHTLLGKIVGGLCCIAGVLVIALPIPIIVNNFSEFYKEQKRQEKAVKRREAIE
XP_067977004.1_Myxine_glutinosa                  GSAPTHRRVRLNVGGLTHEVLWRTLDRLPRTRLGRLHTSNSPDTALELCDDYDLGNGEFFFDRHPGAFSSILNFYRTGRLHMMEEMCALSFGQELDYWGVDEVYLESCCQARYHQKKEQMNEELRREEESLFNGGCCLDKRKKLWDLLEKPGSSLAAKTLTIISILFIVLSTIALSLNTLPELSDNPSLAHVEAVCIAWFTTEYVLRFLSAPSKWKFFKGALNAIDLLAILPYYITIFLTVSNSQFQNVRRVVQIFRIMRILRILKLARHSTGLQSLGFTLRRSYNELGLLILFLAMGIMIFSSLVFFAEKDDDTKFRSIPASFWWATITMTTVGYGDIYPKTVLGKIIGGFCCIAGVLVIALPIPIIVNNFSEFYKEQKRQEKTVKRREALE
XP_067953617.1_Myxine_glutinosa                  PSLAAPRRARLNVGGLAHEVMWKTLERLPRTRLGHLHAACSSHKLSKLCDDYDTHSGEFYFDRHPGAFSSILNFYRTGQLHMMEEMCALSFSQELDYWRVNEVYLQSCCQERYYQKKDQMTEELKREGQ--YHGTWCVERRQKLWELLEKPNSSVAAKVLATISVFFILLSTVALSLNTLPELVDNPILAQIEAVCIAWFTVEYALRFFSAPNKWKFFKGTLNIIDLLAILPYYITVFLMESPLQFQNVRRLVQVFQIMRILRILKLARHSTGLQSLGFTLRRSYNELGLLILFLAMGIMIFSSLAFFAEKAQDTKFTSIPAAFWWATITMTTVGYGDICPETLLGKIVGGLCCIAGVLVIALPIPIIVNNFSEFYKEQKRQEKAIKRHDALE
XP_067980852.1_Myxine_glutinosa                  RATKAEEHITINVGGFRQRLAPDTLLRFPETRLGRLLGCRTEEAILELCDDYNLASREFYFDRHPGLFRHVLNFYRTGRLHVLEELCAFSFSQEIEYWGLPDVSVASCCSYRYLERLDELAEAACSNERSQQQYRWCARQRQHIWELLENPGSSLLAKAYMVVSLGVVLCSIITMCAHSMLDEKRDPMLGLVEDVCIVWFTSELLARLLSTPNLRKFLLQPLNIIDGVSVLPFYVTLLLRRAA--WQNLGRVVQILRLMRIFRILKLARHSTGLRSLGKTLTHSLHEVGLLMLFLSVGIFIFSVLIYSVESGEEAGLISIPICWWWATITMTTVGYGDTHPVTVSGKILATVCILCGILGVSLPITIIFNKFSKYYQEQQAMDLSNSCEPRPD
XP_067985961.1_Myxine_glutinosa                  SSGHWDNTININVGGCKSQVDNSAILRFPHTRLGQLLICKSLEDRLRLCDDYNMADHEFYFDRNPTMFPYILNFYHTGRLHVMEELCAHSFSQEIEYWGIQEAFIDGCCSYRYHERKEDFMRQDLDEISQSFPRSRCGRIRRCLWLNLENPVHSYCAKVFALTSLVMVLLSIASMCIHSIPENVDDPIITGIENFCIGWFTLELLLRLISTPDQQTFWRNALHIIDCVSILPFYLTLIVDYLVMDLQNVGRVIQILRLMRVFRVLKLARHSLGLRSLGATLTHSYDEIGVLLLFLTVGISMFSVLVFAVEKNEEAGLYTIPLCWWWATISMTTVGYGDTYPITLMGKLVGTGCIICGILVVALPITIIFNKFNKYYRLQKTLKNIVRNTILRV
XP_067990913.1_Myxine_glutinosa                  PRSSTNGVLNLNVGGMRRTVERSVLGRFPQTRLGRLLTCETEESVLLLCDDYDVAAKEVYFDRSPKMFCYVLNFYYTKHLHFMEELCVLSFSQEIDYWGIHEFFIAPCCNYRFHLRKEAFLNKQDDDAEDFFDAMMFGKHRKRVWLLLDNPDYSLRAKVFACTSIFIVLVSIGTMCVNSMTDFIEDPTVTVLENFCIVWFTTEFLLRLMVAPQISRFLQNPLNIIDLISILPFYVMLVIDLALDELQDLGRVVQVLRLSRIFRTLKLARHSPGLRTLGVTLTHSYHEVGLLLIFLAMGIAIFSVFTFAVEHDVESKLRSIPICWWWATITLTTVGYGDVVPIAVSGKLVATLCIICGLVAVALPITVIFNNFTKYYHRQKVIDRMLLPEKSTL
XP_067979977.1_Myxine_glutinosa                  ---MEPEALVVNVGGVRLALHRTALRRFPHTRLGQILQQSESRGATGLCDDYDAVSDEYYFDRDPQSFNRIVELYYFGQIHMERAACPACFKQEMDFWKIDVDYLDECCCLRFYELKEELDEILHRVQLALRDGSKWSRTKRWMWRTMEQPESSALARATTLISFMFVIISSVVMCLGTIPELYDHPVLNAIETACMSWFSLEFLIRLTSAPNRFVFVFTFLNAVDLLTVLPFLLTILLSVFGLELSTMRQVLQVLRIIRIARIFKLARHSSGLQTLTYALRRSFAELGLLIMYMSVGIFIFSTLGYTLEQSHETLFSSIPHAFWWAIITMTTVGYGDVYPKTELGKVNAAVSFLCGILAIALPIHPIINNFVCFYNQQKVLDTAVKHQLTLM
XP_067984073.1_Myxine_glutinosa                  AHGARSQGVVLNVGGFRYAVPVSTLADFPSSRLGRLCSCRSLDSLLELCDDYDVTRNEFFFDRHPGAFRAIMSFLRAGRLRSAREMCALAFRDELLYWGVDEAALEVCCRQRLLRVEEEVVENQREVDDALVQVHRCTHCMGELRDMVEDPQSGLPGKVFACLSIIFVAITGVSLCLSTMPDIQKCYNIFVVETVCVAWFSFEFLLRLIQARSKWQFVRDPLNAIDVAAILPFYVTLIVNAVPSYLEKVGLLLRVMRALRILYVMRLARHSLGLQTLGLTIRRCTRELGLLLLFMCVAMALFAPLVFLAETENIHDFSSIPTCYWWAIISMTTVGYGDMVPRSIAGQVVALSSILSGILLMAFPVTSIFHTFSRVYIELREGQLRRNLQELTH
XP_067991018.1_Myxine_glutinosa                  PGSEEQPGVTLNIGGQRFTLDGHLLSRFPETRLAHLARCTCPEISRSLCDDFDPRSGEFYFDRDPLVFRTIAMLFFEGEIHMGRGVCPICFKSELDFWHVDASFLDECCRSSFSEKERELSEIACRVELALVGESITVRARKVLWQLMESPDSSFLARLIAVFSFLLVVVSSVVLCLSTIPELGEHPALSLVETVCICWFTLEYVLRFTAAPRKLRFVLAFMNVVDALAIIPYYTGLALSDLGSSLSNVQQAVQALRIMRVARILKLARHSSGLQMLTYALRGSFKELSLLLLYLTLGIFLFSALGYTFEQSPKTLFTSIPHAFWWAIITMTTVGYGDIYPQTYLGKMNAAVSFLCGILAIALPIHPIINNFVKYYNKQKVLETAVKHQLDRL
XP_067985259.1_Myxine_glutinosa                  SSAAQHGQVTINVGGLRFALPWEALEDVPLSRLGRLRLCSSHDDVLALCDDYDTARNEFFFDRSPCAFRAVLAFLRAGKLRLHPDSCSLSFRDELHYWGVCEDRLEPCCLRALQQRADDEAAAAAAAEARDAVEGPASGFIRALRDIVERPQSGPAGKVFACLSVAFVVITVVSLCVGTMPDMRKCFDIFVVETVCVAWFSLELTLRFIQAPDKCQFARSPLNMIDVIAILPYYVSLIIDAFSFYLEKVGLVLRVLRALRMMYVMRLARHSLGLQTLGLTMRRCTHEFGLLLLFLCVALSLFAPLAFLIEKENHANFTSIPASYWWAVISMTTVGYGDMVPHSFPGQLVALCGILSGILLMAFPVTSIFHSFSRSYVDLKEHYQRLRQREIRE
XP_067965171.1_Myxine_glutinosa                  CSTSDSTPLHLNVGGRHFHLSRQLAARFPQTRLGRIATCGDPSGCLELCDDYSVDRRELFFDRDPEVFAYVFGFYHTGLLWLRDALCPRQLTDEIEYWGVRLCSTRHCCRILFEERRDELNDHLKVQQELEFGAMRYRSTRLKLWSLLEKPLSSFTAKLMSVVSTVFVLVSLVAMTLSTTQEFTGHRIVESLESVCVAFFTAEYLGRIVSTPNPRRFLRGALNAVDLLAILPFYIQVLFEWLAGRVGKLGQVLKIIRLMRILRILKLARHSTGIRAFAFTLRQCSEQVGCLFLFIAMGIFIFSALVYAAEHEPATKFSSIPACWWWATVSISQVGYGDMCPDSVLGQLVCVACVSLGIILNSLPISILYNKFSDYYSKLKEHALTARLRQRQG
XP_067953649.1_Myxine_glutinosa                  GAAGNSVNVILNVGGSRYVLPRDWMRHCPLDRVRRLRACISEDEVLELCDDWDREANEFFFDRHAEAFSVILAYARHGHLRLLPQMCELSFHGELRYWGLDGTCLEACCLRRLDERMAECAYSDDRDSEESIGLPQDPPWLERMRKTFEEPGSSVPAHILAAVSVLFVLISVGILCASTLPGWT--DEHRIIEAVCIGWFTAECIVRFLIARDRCHFFQQPLNAIDVLAITPYYVSVAMGSTAPQLQRAGVTLRVLRMLRIFWLLKLARHSLGLQTLGLTLRRCYREMGMLLVFVAVAMAIFAALAQLLECGQNPDFASIPSACWWVIISMTTVGYGDMFPMSTPGRILGGACVVSGIVLLALPITFIYHSFVQCYTELRIRAARYSRFSHPD
XP_057298159.1_Hydractinia_symbiolongicarpus     LYINSHRKLYINICGQKFELLRDTILKYPSTRLGKIVLGKRLSCSSTLYDGYDKIKNELYFERDPSCFHLVIAYYVTGLLHVPRHVCIEMFQYEIEYWGIPFN-LESCCQAYHQQEWDVVETMKKTNKLFERPESRWSVWKRKTWDLFENHDSSKAATVVSFISSFMVIISTITLCVNTHPDVTDNPNLLIIEIICIFWFTLEYLSRAIACPNKKQFLKSVLNAIDLLAIMPFYIGIIIETLHENFTDVRRFVQALRIFRIVRIFKVARHSTGLQVLGYTVKNSSSELGLLFMLLIMGMTLFSCLVYYAEQDKDTKFESIIAAFWWAIITMTTVGYGDMYPKTPLGQIIGSMCCVSGIIFIALPIPTIVSNFSAFYKDHMNKEKLSKLYTMAD
Sanderia_malayensis_Shab                  RRVSKRGKAKLNICGTRFEARWSTFLKFPQTRLGMLAAIVCGDNVLDFCDDYDHITNEFFFERNATAFPSILNYYISKHLHIPRSDCVKTFEEEVRYWAIPFD-MGPCCDSYYFDEWECTEAMKKTDMLQSEELKTWQIVKVELWNLFENPETSIAAKIISIFSNLMVVLSTVILCVNTHPDLTDNPNLLVIEKICIAWFTLEYIIRIVSCPSKRQFLKGAQNAVDLLAIFPFYIGLIIDFSTSNFENIRRFVQILRIIRIVRIFKLARHSTGLQVLAYTVKESSEELGLLVLLLLMGMTLFSTLIYYAEQNPGTKFKSIIEGFWWAIITMTTIGYGDIYPDTTYGKMIGCMCCISGILFIALPIPTIVGNFSKYYREHRNKEKMDMNKTNAV
HAHA01028149_Haliclystus_auricula                KCKGVKDHIFINVSGRVFDILTTTLLEHPNTRLGRIAQLHSRPGNLELYDDYYDDKDEYYFERNSDVFPTIFDFIKHGQFHIPRNLCADVVEHEAMYWGIPFT-FNPCCEWYRQQEFELTESINKSNEMYEESETKWQQRKRKTWDLFESPGSSTAAWTVSLISTLFVVISTVALCLNTVPDLTENPDILLIETICVAWFTFEYIVRIMTCPDKRIFLKGALNTIDVLAVLPYYAGLIIESFASRFNDVRRFLQILRIFRTIRIFKVARHSVGLQVLGYTVRQSSAELSLLFLLLIMGMTLFSSLVYFAEEGETSPFTSIIQAFWWAIITMTTVGYGDMYPHTPLGKVVGSVCCISGILFIALPIPTIVSNFSSFYKDHMNKSKLAGTKAGEV
XP_012559288.1_Hydra_vulgaris                      SSTRISNLLTVNISGQRFQLIRNILYIHRSTRLGRLVTQPFV--EDNLFDYYDELLDEYFFQRDPTCFPMILAYYTSGQLHLSCFLCLEFLQNEMLYWGIPFS-LQGCCTNKRLIGLASIENKKNCTNDSDLESKVSSTQKEKIWNFLENEDSSTIAMVFSKLSLIMTIVFIITLCLSTFPELEVSSKLKNFDAACFVWFTCEYIARFLSCPNKLLFIKSFLSAIDLLAITSTFTNLIVTASLLYNVAAARFIKALQILCIFRIFKLGRYFPGFQVLGHTILQCVSELVLFLMLVIVDMVFFSALVYHVEEHQDTKFTSIVESFWWAIATISTVGYGDIYPRTTVGKLLGGMCCLSGMMFITLPIPIIANSFFNSYKHLIESRKQNKSK----
XP_020905501.1_Exaiptasia_pallida                CTSSCHDRALLNISGSRFEVLWSLV?AQRLTRLQTLHKNHTYHSWENACDGYDKERDEFFFQRDPVVFTSVLNFYQTGKIHIPRSVCVEHFQSEIEYWGIHLKDIDDCCHHHFQQETEVVDNMRKIKTVFKPQSGGWFKVRARLWDLFENPKSSRAAKVVSFLSTFFVVLSTIALCLNTIPSLSDNPTLAVVEAVCIAWFTFEYITRFVSCPDKIPFLKSLMNTIDLLAILPYFITLIFEAFDDRLIDFRRFVQILRILRIARIFKMARHSIGLQTLAYTFKHSSAELGLLLLLLLMGMTLFSSLVYFAEETSSTHFTSIPEGFWWAIITMTTVGYGDMYPTTSLGKLIGCVCCTSGIIFIALPIPTIVGNFSQFYKDQRKNAEVLRRVEDGV
ELU06892.1_Capitella_teleta                      RCKQMAHRVVLNVGGVKHEVMWKTLDRMPHTRLGKLRHSNTHEGILELCDDYSLLEMEFFFDRHPRAFASVLNFYRTGKLHLIEEMCVLSFSDDLDYWGIDELYLESCCQHKYHQKKELVFEEMSKEAESLFGDGPCSKWREKLWDLLEKPQTSMAARVVAIISVLFILVSTIGLTLNTTPGAKDNEQLAMVEAVCITWFTVEFVLRFWASPSRWKFFKAGLNVIDLLAIMPYYISLGLVESNEQFQNVRRVVQIFRIMRILRILKLARHSTGLQSLGYTLQRSYKELGLLMMFLTISILLFSSLAYFAEKDEGTLFNSIPETFWWAAITMTTVGYGDIYPKTVWGKLVGGVCCICGVLVIALPIPIIVNNFAEYYKDQMRREKAMKRREALE
AWJ68237.1_Hirudo_verbana                        RSKINSRRVVLNVGGVKHEAMWRTLDRLPHTRLGRLRFCNTHESIMEICDDYSLVNMEFYFDRHPRTFASILNFYRTGHLHLVEEMCVLSFGDDLQYWGIDELYLESCCQHQYHQRKDGVFEEMRKEAETMFGSSPCAAWRKKLWDLLEKPQSSTSARVFAIISIFFVIASTIGLTLNTIPALTDNEHLAGVEASCIGWFTLEYVLRFWASPDKWKFFKGALNFIDLLAILPYYVSLGFDKHSEQFQNVRRVVQLFRIMRILRILKLARHSTGLQSLGYTLQRSYKELGLLMMFLALGILVFSSLAYFAEKENGANFGSIPETFWWTVITMTTVGYGDVYPKTFWGKVVGSICCVCGVLVVALPIPIIVNNFAEFYKDQVRREEALKRREAME
AWJ68232.1_Hirudo_verbana                        FGRMNCKRVVLNVGGTRHEVMWKTLDRLPRTRLGKLRFCQDLESLKELCDDFNSSDMEFFFDRQSRSFSSILNFYRTGKLHLVEDMCVLSFSDDLEYWNIDELYLESCCQHRYHQLKEQVMDEMRKEADSLFGTGSCTRWQKKLWDLLEKPQTSMAARLIAIISVLFIVISTIALTLNTIPSITDNEHLVAIEAACIGWFTLEYILRLWASPSKLIFLKGAMNFIDLLAILPYYVSLMLLESNEQFQNVRRVVQIFRVMRIMRILKLARHSTGLQSLGYTLQRSYKELGLLMMFLAIGILVFSSLAYFAEKDKNTDFHSIPETFWWAAITMTTVGYGDMCPTTLWGKVVGAACCVCGVLVVALPIPIIVNNFAEYYKDQMRREKAMKRKEALE
AWJ68236.1_Hirudo_verbana                        DQSSEAKRLLVNVGGEKHEVLWKTIARLPRTRLGRILSCNSHEQLMNICDDYDLNTMEFYFDRQPKTFSSILNFYRTGKLHLQEDACILSFSEDLEYWGIDDLYLESCCQHSYLQRKEMISDEMRKETESLIRQGCYYDFQRRVWDLLEKPQTSFAARVVAIVSILFVVVSTIGLTVNTIPSVTDNEHLVLVETVCIAWFTLEFILRLWSSPSKCKFFKGTLNIIDLLAIMPYFVSFFLGESGEQIHDVRRVVQVFRIMRILRVLKLARHSTGLQSLGYTLQQSYKELGLLVMFLAISILVFSSLAYFAEKDVNTAYSSIPDAFWWAAITMTTVGYGDVYPRTPWGKLVGAACCVSGVLVIALPIPIIVSNFAGYYKEQMRKEKLQKRREAVE
AWJ68238.1_Hirudo_verbana                        SLKKSSALATLNVGGEKYRIPWSLLSKYPRTRLGRLELADTHDDLRQLCDDYGLTTSEFFFDRHPRAFAAVLSFYRTGKLQFIGELCVLSFCDDLEYWGLDELYLESCCQHVYHRCKEQVYDEMHKEQQSLIGSGRTLRWRQKLWDLLEKPQTSKAARVVAAISVSFIVLSTVSLTLNSLPSLIDNDYLAGIEAACIGWFTLEYLFRLWASPNKIKFLKGVLNAIDLVAILPYYVSLCLVESKEQIQNVRRVVQLFRIMRIFRILKLARHSTGLQSLGYTLHRSYKELGLLMTFLAIGILIFSSLAYFAEKDNSKEFPSIPETFWWAAITMTTVGYGDICPKTVWGKLVGSVCCICGVLVIALPIPIIVNNFSDFYQDQLRREKALKRRDALE
AWJ68240.1_Hirudo_verbana                        SPPRPLGFVTLNVGGEKHKISWACVGRIPHARLGKLARSTDRLQIQSLCDDFEISGNEFFFDRHPKFFETILNFYRTGKLHTSEETCAISFAEDLEYWGIDDLYLESCCQHRYHQRKEQAQEGMKREVGCETTLSTCARWKKRVWNAMEKPRSSKVARALVVISVLFILLSTVSLSLSTLPSLTDNEHLVRVEAVCIGWFTVEYVLRFWSAPEKWKFFKGPLNLIDLLAMLPYYVGLCLTVTDEQFHNVRRLVQIFRIMRIFRILKLARHSIGLQALGYTLHQSYKELGLLVSFISIGIIIFSSLAYFAEKDNAQMFQSIPDTFWWAAITMTTVGFGDVYPKTAWGKLVGSVCCVCGVLVIAMPIPIIVNNFAEFYKEQVEREKAKAKRTLLE
XP_055934104.1_Argiope_bruennichi                RSKALNRRVIINVGGVKHEVLWRTLEHLPHTRLGKLKESNTHEAIMELCDDYSLVDNEYFFDRHPRSFSAVINFYRTGKLHLVEEMCVLAFSDDLVYWGIDELYLESCCQHKYHQKKEHVYEEMRKEAESLFGVGRCAPYRKCLWDLLEKPTSSLAARVVAVLSILFIVLSTIGLTLGTLPALEDNHKLAVVEAVCITWFTLEYVLRFLSSPNKWKFFKGGLNIIDLLAILPYFVAFLIESNKDQFQDVRRVVQIFRIMRILRILKLARHSTGLQSLGFTLKNSYKELGLLMLFLAIGVMIFSSLAYFAEKDKETKFTSIPETFWWASITMTTVGYGDIYPTTPLGKLVGSICCVCGVLVIALPIPIIVNNFAEFYQNQMRRDKALKRKEALD
XP_055941532.1_Argiope_bruennichi                KSRTLNKRVTINVGGVKHEVLWRTLESLPHTRLGRLKDCNTHEAIMELCDDYSLMDNEYFFDRHPRSFSAVLNFYRTGKLHLVEEMCVLAFSDDLEYWGIDELYLESCCQHKYHQKKEHVHEEMRKEAESLFDHHRCSQYQKFLWDLLEKPNSSLAARVVGVISVLFIVLSTVALTLNTLPNLIDSKELSIVEAVCITWFTLEYILRFLSAPNKWKFFKSALNVIDLLAILPYFISLFLIETNESFQDVRRVVQIFRIMRILRILKLARHSTGLQSLGFTLRNSYKELGLLMLFLAIGVMIFSSLAYFAEKDIDTKFSSIPETFWWASITMTTVGYGDICPTTPLGKVVGTVCCICGVLVIALPIPIIVNNFAEFYKNQMRREKALKRREAME
XP_067143965.1_Centruroides_vittatus             RNKALNKRVIINVGGTKHEVLWCTLERLPHTRLGRLRECNTHEAIMEICDDYSLVDNEYFFDRHPKSFGAVLNFFRTGKLHLVEEMCVLAFSDDLEYWGIDELYLESCCQHKYHQRKEHVHEEMRKEAESLFGYGRCSPYRKFLWDLLEKPTSSLAARVVGVLSILFVILSTIALTLNTLPQLVDNHNLAVVEAVCITWFTLEYLLRFISSPNKWKFFKGVLNTIDLLAILPYFVSLFLIESNDSLYDVRRLVQVFRIMRILRILKLARHSTGLQSLGFTLRNSYKELGLLMLFLAIGIMIFSSLAYFAEKDHSTKFTSIPETFWWASITMTTVGYGDIYPTTPLGKVIGTLCCICGVLVIALPIPIIVNNFSEFYKNQMRREKALKRKEALE
XP_067121098.1_Centruroides_vittatus             RSKALNRRVLINVGGVRHEVLWRTLERLPNTRLGRLRECNTHEAIMELCDDYSLVDNEYFFDRHPRCFSAVLNFYRTGKLHLVEEMCVLAFSDDLEYWGIDELYMESCCQHKYHQRKEHVHEEMRKEQESLFGDGRLAQYQKFLWDLLEKPTSSLAARVVAVLSILFIILSTIGLTLNTLPALQDNSKLAMVEAVCITWFTLEYLLRFISSPNKWKFFKGVLNVIDLLAIMPYFVSLFLIESNDQFQDVRRIVQIFRIMRILRILKLARHSTGLQSLGFTLKNSYKELGLLMLFLAIGIMIFSSLAYFAEKDTNTAFTSIPEAFWWASITMTTVGYGDICPTTPLGKIIGGVCCICGVLVIALPIPIIVNNFAEFYKNQMRREKALKRRDALE
CAF1375250.1_Adineta_ricciae                     PNLMSGNKAILNVGGVRHEILWRTLARLPSTRLGRLARLRSHDEIMRLCDDYDLSNGEFFFDRHPRSFTSVINFYRTGKLHLVDDICVISFHDDLVYWGIDEYYLELCCQNKYHQKKEHVLEEMKKEVELLFGEHCCPNTRRKIWDLVEHPHTSKAARVIAFVSIAFILLSSFTLTISTIEGIREPLPLFIIEALCISWFTIEYLIRVYATPNKCKFFKGVLNTIDLIAIVPFYVSIILETLDKNLKSVRKAVQVFRVLRIMRILKLARHSTGLQSLGYTLRRSYKELSMLLMFLAIFILLFSSLAYFAEKDNAIQFRSIPHAFWWASITMTTVGYGDIYPKSMWGKLIGSVCCVCGVLVIALPIPIIVNNFAEYYKEQLRREKAMKRKEAID
CAF0862249.1_Adineta_ricciae                     STLHTNRKAILNVGGVRHEILWRTLSRLPNTRLSRLAKLRPYDEVMRLCDDYDASTGEYFFDRHPRTFSSVINFYRTGKLHLVDDICVISFHDELIYWGIDEYYLELCCQNKYHQRKDHVLEEMKKEADLLTGDRWCEHSRKKIWDLVEHPHTSKAARIIAFVSISFILLSSFTLTISTIEGIREPLSLFIIETICITWFTIEYVIRVFTTPDKCKFFKGVLNTIDLIAIVPFYVSIVLETLDKNIKSVRKAVQIFRVLRIMRILKLARHSTGLQSLGYTLRRSYKELSMLLMFLAIFILLFSSLAYFAERENAIQFRSIPHAFWWASITMTTVGYGDIYPKSMWGKLIGAVCCVCGVLVIALPIPIIVNNFAEYYKEQLRREKALKRKEAID
XP_022246633.1_Limulus_polyphemus                RSKALNRRVTINVGGVKHEVLWRTLERLPHTRLGRLIECNAHEAIMELCDDYSLVDNEYFFDRHPRSFSSVLNFYRTGKLHLVEEMCVLAFSDDLEYWGIDELYLESCCQQKYHQRKEHVHEEMRKEAESLFGEGRCAQYQKFLWDLLEKPTSSLAARVVAVLSILFIVLSTIALTLNTLPQMGDNPKLAMVEAVCITWFTLEYLLRFISAPNKWKFFKGGLNIIDLLAIMPYFVSLFLIESNDQFQDVRRIVQIFRIMRILRILKLARHSTGLQSLGFTLKNSYKELGLLMLFLAIGIMIFSSLAYFAEKDPDTKYTSIPETFWWASITMTTVGYGDIYPTTPFGKMIGSVCCICGVLVIALPIPIIVNNFAEFYKNQMRREKALKRKEALE
XP_022247255.1_Limulus_polyphemus                RSKALNRRVTINVGGVKHEVLWRTLERLPHTRLGRLRECNTHEAIMKLCDDYSLVDNEYFFDRHPRSFSSVLNFYRTGKLHLVEEMCVLAFSDDLEYWGIDELYLESCCQHKYHQRKENVHEEMRKETELLFGEGRFIKYQKFLWDLLEKPTSSVAARVVGVISVLFIVLSTIALTLNTLPQMGDNPKLAMVEAVCITWFTLEYVLRFLSAPNKWKFFKGGLNIIDLLAILPYFVSLFLIESNDQFQDVRRIVQIFRIMRILRILKLARHSTGLQSLGFTLRNSYKELGLLMLFLAIGIMIFSSLAYFAEKDPDTKYISIPETFWWASITMTTVGYGDIYPTTPFGKMIGSVCCICGVLVIALPIPIIVNNFAEFYKNQMRREKALKRNEALE
XP_013775461.1_Limulus_polyphemus                RSKALNRRITINVGGVKHEVLWRTLERLPHTRLGRLRECNTHEAIMELCDDYSLVDNEYFFDRHPRSFSSVLNFYRTGKLHLVEEMCVLAFSDDLEYWGIDELYLESCCQHKYHQRKEHVHEEMRKEAESLFGEGRLAQYQKFLWDLLEKPTSSLAARVVAVLSILFIVLSTIALTLNTLPQMGDNPKLAMVEAVCITWFTLEYVLRFISAPNKWKFFKGSLNIIDLLAILPYFVSLFLIESNDQFQDVRRIVQIFRIMRILRILKLARHSTGLQSLGFTLRNSYKELGLLMLFLAIGIMIFSSLTYFAEKDPDTKYTSIPETFWWASITMTTVGYGDIYPTTPLGKAIGSVCCICGVLVIALPIPIIVNNFAEFYKNQMRREKALKRKEAME
XP_013777491.2_Limulus_polyphemus                RSKALNRRVTINVGGVKHEVLWRTLERLPHTRLGRLRECNTHEAIMKLCDDYSLVENEYFFDRHPRSFSAVLNFYRTGKLHLVEEMCVLAFSDDLEYWGIDELYLESCCQHKYHQRKEHVHEEMRKEAESLFGDGRCAHYQKFLWDLLEKPTTSLPARVVAVLSILFIVLSTIALTLNTLPQLGDNPKLNMVEAVCITWFTLEYLLRFMSAPNKWKFFKGALNIIDLLAILPYFISLFLIESNDQFQDVRRIVQIFRIMRILRILKLARHSTGLQSLGFTLRNSYKELGLLMLFLAIGIMMFSSLAYFAEKDPGTKYTSIPETFWWASITMTTVGYGDIYPTTLFGKIIGSACCICGVLVIALPIPIIVNNFAEFYKNQMRREKALKRREALE
XP_022257737.1_Limulus_polyphemus                IKDNWGRRISLNVGGIKHQVLGRTLDRLPHSRLGRLRQCKNITEVMKLCDDYDYEEREFFFDRHPGTFSSILNFYRTGSLHLVDEICVESFKDDLNYWEIDVNYLEPCCLHRYNQKKEYIQAELEEELMDDFEEGRCTRHRKFLWNLMEKPTSSISARIVATLSILFIILATIAQTLNTLPSLEENPHLATVEVICISWFTLEYVLRFMSSPKKWKFFKSPLNIIDLLAILPYYVSLMLIKLDEQFEDVRRIIQLFRLMRILRILKLARHSTGLQSFGYTMQNSYKELGLLILFLAIAIMIFSSLVYFAEKDPKTLYTSIPNTFWWACITMTTVGYGDMYPETPLGKAVGSICCICGVLIIGLPVPIIVNNFADFYKKQVKRQKALERKGLIQ
XP_013777904.2_Limulus_polyphemus                -----NQWIILNVGGVRHQVLGRTLDRLPQSRLGRLRQCSSTTEILKICDEYYPEVNEFFFDRHSGAFSAILNFYRTGRLHLGGDMCVFSFKDDLDYWEIDENYMEPCCLQRYNQNKESLLADLNVERVTEFGDGRVSFYKTLLWNLMEKPTSSFAARIFAVVSVLFIILATIVQIVNTIPNVEENFYLVVVEEVCIAWFTLEYLLRFTSSPRKWLFFKSPLNIIDLMAILPYYVSLILIGLDAQFEDVRRIVQVFRLMRILRVLKLARHSTGLQSFGYTMQHSYKELGLLVLFIAIAVILFSSLVYYAEKEPTTKFTSIPMTFWWACITMTTVGYGDMYPITPLGKLLGSICCICGVLVIGLPVPIIVNNFADFYTNQVRRQKVLERKKSIK
XP_013776281.1_Limulus_polyphemus                LTETGNHRVTLNVGGIKHQVMWSTLKRFPQTRLGRLRQCQDPKEFEEYCDEYNPDENEFFFDHNPASFTSILNFYRTGKFHFADGLCVRALIDDFDYWKLKETWMEPCCMSKYYEKNESILTDLDIQQFTFFGEGKCARYKEFIWNLMERPSTSIAAKFITSFSMLFILLSSITQIVGTIPSLVDNEKLGTIEVICVIWFNIEYTLRFFSAPNKWKFFKSILNLVDFLVIVPYFVSSILVATNENFESVHEMILLFRLGRVLRILKLARHSSGLQSFAYTMKKSLREFGLLILFFAIAIMFFSSLAYFAEKDPETLYTSIPSTFWWACVTMTTVGFGDMVPVTLPGKLIGSICCISGVLVVGMPVPIIVNNFAEFYKKQKMLHKALLRQKIIE
NP_001023792.1_Caenorhabditis_elegans          ADNGSPQFLKLNIGGTSFMILIDAILRADTTTFLSRFVQLTHTARLKVADAYISADDAYYFQRSPTSFEAVFQYYATGVVHRPSEICPASFLSELDFWRISHQHVGSCCADIIPQKREEEKEEEKVDDTTF-DKLMCGKLRRRMWTFLERPGSSMQAKAFELSSTLFVAISVMGLSFGTIPDFVEHPAFVFTERICIAFFTVEYCLRFFAAPRKLRFALKPLNLVDLLAIVPFYLELLLTLCGRDLRWAFLVVRILRVLRVIRIIKLGRFSSGLQTFGMTLQRSQKQLQMMTIVLLTGVVFFSTMIYFLEKDEGTPFTSIPAAYWWCIVTMTTVGYGDAVPATTMGKIIASAAIMCGVLVLALPITIIVDNFIKVAQDEQQAEQQKNDQQSEQ
NP_001294325.1_Caenorhabditis_elegans          RDNTPDSILRLNIGGSSYRIRTRSIIKFGPKTLLGRFVRMNHEHRRQWADWYFEEQDEYFFERVPRYFDPIYDFYATGKLHVPKDLCFDKFMAELRFWAVSKSRMDECCSPFTQYCVTMGG-----DPKCTFIGVRCANIRRRLWLILEGHSQSKWWKAFEIISTAFVVLSISALILGSIPEFTEHPVFTWVENVCVIYFSIEYAMRFIVAPRKLAFARQILNVIDLLSIAPFYFELLLWICGRKVRWAFLTVRLLRVLRVIRIAKLGRFSPGLANFALTIRKSKKQMQMVGVVMMTVIIFFSTLIYFLERDPGTKFTSIPATFWWCVVTMATVGYGDLVPVTVAGKLVGSGAIVCGVMVLALPITIMVNNFMQVVKLREEEIVKKYAQGDQV
NP_001022888.1_Caenorhabditis_elegans            GEEESEQFVKLNVGGQRFMLRKDTIRRRGVGRLLDLINK-PVAD--SNADAFFSSTSEFYFERPPSLFHIVYQFYLNGVIHQPSNLCPVDIIEELEYWRIIPDYLASCCCAQQ--IDDDDEEVEEQDKPNLFKTLRFGEIRRCVWNIIEEPASSGKAQAFAVCSVVFVLISISGLVLGSLPELEPMPILGYIEYVCIVWFTMEYGLKMLVSAERSKTFRQLLNIIDLLAILPFIIEMLLLIFGRDLKGAFLVIRILRVLRVIRVLKLGRYSSGLQMFGKTLKASFRQLGMMAMVVMTGVIFFSTLVYFLEKDPASKFHSIPAACWWCIVTMTTVGYGDLTPVTVPGKLVATGAIACGVLVLALPITIIVDNFMKVAETERPAGGNRYRTSQYP
NP_001360715.1_Caenorhabditis_elegans         VSGAGDTVIKLNVGGTSFRIRISSIFARSADEKLSAFAQLNHEQRLQACDAFLMPQEEYYLERSAVLFDSIFKYYISGQLHRPLDVCPTEFATELAYWKINDGLMSNCCWRGYNMSPSLEELVAPKEKKIE---LHDRSMRSRIHQFCE-GDGSLFSTLFTFGSITFVLISVIGLVLGSIHEFEPHPIFGYVETVCIIWFTVEFIVRLAVTPNRFQFLVGIMNIVDMIAIIPFYLELGLALFGSDIKGALLVVRVLRVLRVVRILKLGRYSSGMRTFALTLKSSARQLGMMGMVLSTGVVFFSTLLYFVEKDKDTPFTSIPAAFWWAIVTMTTVGYGDYVPVTVPGKLIASGAIISGVLVLALPITIIVDNFMKVSGNVNANIFSSANQRPID
NP_001256237.1_Caenorhabditis_elegans         SGSNADTYMRLNVGGKSYYVRAELYTS--EWTRMHELLDSSHEERLKMVDGFDSKTGEYYLERNAKLTDHVMDFFVTGSLHKPQNVCVERFKEELEYWKIKPDQLSTCCQIPSEHHVRKLSRGTSFNEDDYFDGACFAGPRLAMWKFLEDPQSSVFAAVFALLSVFFVFASVVGLILGSMPEFSPNLPLTILEYICIGWFTFEYLVRFTIYPRKRQFVKKTLNIIDLSTILPFYLEICLPLFGKEFTGAMLVVRVLRVLRMARVFKLARYSTSLQTFGHTLQSSITELSMLSMFLITGIVFFSTIMYYLEKDPHTDFYSIPAGCWWCVVTMATVGYGDAKPVTTLGKLVATSTSICGIIVLAFPISMIVEKFATAQQRAIEDQQIQQAQMSAV
NP_505407.2_Caenorhabditis_elegans            SVVRPPDIVFVNVGGRRARLNSDIIIRRLATSRLAVFCEKSHVERLTDCDAFFESTSEYYFERSPIIFEYVIDFYVTGKLHRPMDICPIRLRYELDYWRIPTPFMSPCCILE---ENNNIAGKMSTEKAFVFDKVVLGPQRLKLYRLMENPRSSSGAKIFSVGSALFVLLSLLGLILSSMPELEPHYLLHWLELLCMVYFTFEYLARLLVNPKKAEFIRSPLNVIDLLTVLPFMIEAFNELQWKEFRGAMLVVRVMRLARVARIFKLARYSTGLRAFGETMKKSAAELSMLGMFLVTGIMLFSTAIYFFERDPNSKFYSIPAACWWCVITMTTVGYGDLVPITAGGKVVAALASVCGIIVLAFPISMIIDKFAESTGGWSGGDGDEEQGHMIV
XP_052825940.1_Octopus_bimaculoides              RSREVSKRVILNVGGVKHEVLWRTLDRMPHTRLGKLRDCNTHDAIVDLCDDYSLAENEYFFDRHPRSFASILNFYRTGKLHLVEEMCVLAFSEDLEYWGVDELYLESCCQHKYHQKKEHVFEEIRKEAESLFGTGSFAKWRQRVWDLLEKPTTSMAARVLAIVSILFIVLSTVALTLNTIPGLADNPQLAIVEAVCIGWFTLEYLGRFWASPNKWKFFKGPLNIIDLLAIMPYFISLGLTETNEQFQNVRRVVQIFRIMRILRILKLARHSTGLQSLGYTLQRSYKELGLLMMFLAIGILLFSSLAYFAEKDPGTKYVSIPETFWWAAITMTTVGYGDIYPTTILGKVVGGVCCICGVLVIALPIPIIVNNFAEFYKDQMRREKALKRKEALE
XP_022315464.1_Crassostrea_virginica             RSKRMSKRVVLNVGGVKHEVMWRTLDRMPHTRLGKLRLCNTHESLLEICDDYTLECNEYFFDRHPRSFSSILNFYRTGKLHLVEEMCVLSFSDDLEYWGVDELYLESCCQHKYHQKKEHVYEEIRKEAESLFGNGACAKWRKKVWDLLEKPQSSMAARVLAIVSVLFIVLSTVALTLNTIPSLGVSDDLEIIEAVCICWFTLEYLGRFWASPNKWKFFKGPLNIIDLLAILPYFISLGLSETNEQFQNVRRVIQIFRIMRILRILKLARHSTGLQSLGYTLQRSYKELGLLLMFLAITILLFSSLAYFAEKDDKTKFKSIPETFWWAAITMTTVGYGDIYPLTTPGKLVGAVCCICGVLVIALPIPIIVNNFAEFYKDQMRREKALKRRDALE
XP_061508664.1_Anopheles_gambiae                 RSKALNRRVLINVGGVKHEVLWRTLERLPHTRLGRLRECNTHEAISELCDDYSLIDNEYFFDRHPKSFSSILNFYRTGKLHLVDEMCVLAFSDDLEYWGVDELYLESCCQHKYHQRKEHVHEEMRKEAESLFGDGKCAQYQKYLWELLEKPNTSFAARVIAVISILFIVLSTIALTLNTLPSLQDNPELAMVEAVCITWFTLEYVLRFSASPDKWKFFKGGLNIIDLFAILPYFVSLFLLETNDQFQDVRRVVQVFRIMRILRILKLARHSTGLQSLGFTLRNSYKELGLLMLFLAMGVLIFSSLAYFAEKDPQTKFISIPETFWWAGITMTTVGYGDIYPTTPLGKVIGTVCCICGVLVIALPIPIIVNNFAEFYKNQMRREKALKRREALD
KRY31704.1_Trichinella_spiralis                  EQRRSSLRVRLNVGGEIHEVMWSTLNHMPTSRLCRLYNASTIEAMLSLCDDYDPEKNMFFFDRHPRSFSSVLQFYRTGKLHFVDDICVLAFTHELEYWGVDEAFLEMCCQQRFYQQKEAIQDEMRKECECMFGSGKYAELRRRAWNLLENPQSSKAARVIAFLSMFFIVLAALGLTLNSMPDILENPHLYYVEVVCIAWFTFEYFARFWASPKKLKFLKRPLNIIDVLAILPFYVSLFFTENREHIQDARRVVQVFRIMRVLRILKLARHSTGLQSLGFTLQNSYRELGLLMLFMSMGVMVFSSLVYFAEKDANTNFTSIPASFWWASITMTTVGYGDMYPTSVPGKIIGAMCCICGVLVIALPIPIIVNNFAEFYRNQMRREKAMKRREALL
KFD55064.1_Trichuris_suis                        QERRSSVRVLLNVGGEIHEVLWSTLNYMPTSRLCRLYHATSIDTILSLCDDYDPERNMYFFDRHPRAFSSILQFYRTGKLHFVDDICVLAFTTELDYWGVDEAFLEMCCQQRFYQLKDSIQEEMRKDCEFMFGDGYCAKLRMKAWNLLEKPQSSNAARVIAFISMAFICLAALALTLNTIPGIIDNPYIYYVEVVCIAWFTFEYTARFWAAPNKLKFVKRPLNVIDVLAIMPFYVSLLFNESHEHIHDARRVVQVFRIMRVLRILKLARHSTGLQSLGFTLQNSYRELGLLMLFMSMGVMMFSSLVYFAEKDINTNFTSIPASFWWASITMTTVGYGDMYPVSVPGKIIGALCCICGVLVIALPIPIIVNNFAEFYRNQMRREKAMKRRDALL
TKR68214.1_Steinernema_carpocapsae               ENVRSVDFLRINVGGSQFMVRKETVARRKTGRLSWLLNV-SHEQRLSLVDGFFESSAEYYFERSPALFHIVYQFYLTGSIHQPNHVCPQDLLDELEYWGIAPLHLAPCCCAEDDDEDEPCKEAEDVDAEPPFKHLRFGEFRRKIWTLIEEPTSSMYSQIFASFSILFVLISISGLVLGSIPEFEPHPALSHIEHICIVWFSLEYFSKMIVSADRKRTFLQLLNVIDLFAILPFIMEMGLMLVGRDLKGAFLVIRILRVLRVIRVLKLGRYSSGLQMFGKTLQASFRQLGMMAMVVLTGVIFFSTLVYFLEKDPGSQFHSIPAACWWCIVTMTTVGYGDLTPVTVPGKLVATGAIACGVLVLALPITIIVDNFMKVAEGERRPAMESSGGLRRL
TKR87791.1_Steinernema_carpocapsae               IKKTSSEVLLINVGGRSARLPVDNCIYRLETGRLATFAA-SHNERLIECDAYFEATKEYYFERSPIIFEYIVDFYTTGKLHRPMDICPIRLRYELEFWKIPLNYISPCCQMEELNRMNKMNHHHSSTNEQIFEKVWLGKFRLVVWTLFENPRSSSMAKGLSIVSAAFVLLSLAGLILGSMPEFEPHWTINVLEACCMVWFTFEYVVRFFVSPRKCKFIKSPLNVIDLMTIVPFYAEAALPSLGRNLRGAMVVIRVMRLARVARIFKLARYSTGLRAFGETMQKSAAELSMLGMFLLTGIMLFSTAIYFFERDENSKFYSIPAACWWCVITMTTVGYGDLVPVTTGGKVVAAMASVCGIIVLAFPISMIIDKFAESTGFWAGGGEDLTEVDMME
TMS38283.1_Steinernema_carpocapsae               SVKIEDTILRLNIGGASYRIRTRSIIRYGPTTLLGRLCRMDHDHRRSWADSYFDDSDEYFFERVPRYFDPIYDFYATGKLHVPKDLCFDKFMAELRFWAVSKSKMDECCSPFAQYCILPSAPKEQVEKDH-FIGVRCAKLRRRLWLVLEGHSTSKWWKAFEITSTSFVVLSIAALILGSIPEFVEHPVFNYVENICVIYFTFEYLLRLWVAPRKFAFAKQLLNIIDLLAIAPFIFEIILIMIGRKVRWAFLTVRLLRVLRVVRIAKLGRFSPGLANFALTLRKSKKQMQMVAIVMLTVVIFFSTLVYFLEKDPDSTFTSIPAAFWWAVVTMSTVGYGDSVPKTVMGKLVGSGAIVCGVMVLALPITIMVNNFMQVVKLREEKIIKKYAQQHGD
TKR87794.1_Steinernema_carpocapsae               QNVLPGTILRLNIGGKSYKIPSEIVLTRRVRSLMTTLITSDHEQRLTMTDAFLEDSQEYYLERNTKITDHVMEYYVTGFLHKPMDACIERFKEELDFWQLDHDNVAPCCSILPA-VPKNLHEKEEILRR--FSNVAFGDLRRDIYNVLEEPSSGLSAKLFSVFSILFIFSSVAGLILGSMPEFDPALFLIVMEYICITWFTVEYLLRLVIAPQKRIFLFDTVNLIDLCTILPFYMEMGFGWFGHTITGAMLVIRVLRVLRMARVFKLARYSTGLQIFGHTLRSSLTELSMLGMFLLTGIVFFSTLIYFLEKDPGTEFYSIPSACWWCVVTMTTIGYGDSIPKTTLGKVIATSASVCGIIVLAFPISMIVEKFACAQQKAHEEAQVRQAHMAAV
TKR68042.1_Steinernema_carpocapsae               NGRPPDKHLLLNVGGRGFRVRCSTIQYRCPTSVLGRFARMSHADRVAYCDGFIDATGEYYFERAGRVFEPIYDFLTTGHFHNAGDICRERLSLELAYWKIGKDFFAPCCMNEEENEYEFTDAKSSAYSSVGFDSVCCSNVRRKLWRFTEDPGSSLPAKVFALISIVMVILSVSSMIIGSLPEFRPIAVFDYIEMICIVWFTIEYILRFAVCTEKWKFLRTPLNLIDISTIVPFYLELVLNYGGGEVKTLAMVMRVVRVMRVTRIFKLARYSSGLKSFGMTVRTSLPELSMLTLFLLTAIIFFATLIYFAERDPNTTFKSIPDSCWWAVVTMTTVGYGDYCPKTVLGKMIASCASISGVLVLAFPITMIVENFSKNYGAEEKHDFKVVQRRRRM
KHN81691.1_Toxocara_canis                        GVDGEPLFLRLNIGGTGYLLLVDAILRAEPSGFLAKFVQLNHSTRLKVADAYIASEDAYYFQRSPYAFDAIFQYYATGVIHRPPDICPAAFLSELDFWRISHQHVGSCCADILPRDKSEEKEEEKVDDTT-FDNLMFGRIRRRMWTFLEKPGSSMQAKAFELSSTLFVAISVMGLSFGTIPDFVEHPAFVFTERICIAFFTVEYCLRIFAAPRKLRFALKPLNLVDLMAIVPFYLELLLTLCGRDLRWAFLVVRILRVLRVIRIIKLGRFSSGLQTFGMTLQRSQKQLQMMTIVLLTGVVFFSTMIYFLEKDEGTPFTSIPAAYWWCIVTMTTVGYGDAVPATTMGKIIASAAIMCGVLVLALPITIIVDNFIKVAQDEQQAEQAKVFIFDMD
VDM46151.1_Toxocara_canis                        ATEVQDTILRLNIGGSSYRIRTRSIIKFGPMTLLGRFVRMNHEHRRQWADWYFEDSDEYFFERVPRYFDPIYDFYATGRLHVPKDLCFDKFMAELRYWAVSKSKMDDCCSPFAQYCVLPKAAMESSEKDH-FIGLRCAKIRRKLWFVLEGQTSSRWWKAFEITSTSFVVLSITALILSSIPEFVEHPIFNYVENICVIYFTLEYVVRFWVAPRKWLFVKEFLNVIDLLAIAPFLFELVLIFVGRKVRWAFLTVRLLRVLRIVRIAKLGRFSPGLANFALTIKNSKKQMQMVAIVMLTVVIFFSTLVYFLEKDPNTTFTSIPASFWWAVVTMSTVGYGDSVPQTIAGKLVGSGAIVCGVMVLALPITIMKADLPADAAEVLISCAICHFLFSKK
KHN77867.1_Toxocara_canis                        PCTSDDAFFRLNIGGKSYRIRIEMVLQRKDNSLMSTLIHSDHSQRMAIVDAYLPETDEYYIERNVKLADHIIDYYITGLLHKPTDVCVERFQEELQFWNLHNNQLAPCCATLSEPPKEEKQQKSEYDY---LTVVCCGKMRRALWKLVEDPQSSIAAKIFAFLSIMFVFVSVIGLVLGSMPEFNPNSFLMSIEYACMAWFTFEYMLRMLIAPRKFTFFAQSLNIIDLFTILPFYLEFGLPFFGRELTAAMLVIRILRVLRMARVFKLARYSTGLQTFGSTLQSSVTELTMLGMFLITGIVFFSTIIYFLEKDVGTEFYSIPAACWWCVVTMTTIGYGDSIPQTSVGKMIATLASVCGIIVLAFPISMIVEKFASAQQRAIEREASKQAQMSAV
KHN86752.1_Toxocara_canis                        EKLAVDSIIKLNIGGTSYYVRESTLLSRDENSRLATFARGDTDSRLHHCDAYFANANEYYFERSPKLFEPIFKFYVTGQLHRPLDVCATDFSNELSYWNIPDAQVSPCCSTGYNIVQQQLLATVKESIPD-FPFGANESLRMRIHRFCE-GDGTIASTLFSFASISFVLISVLGLVIGSIHEFEPMPVFGYIETVCILWFTLEYLLRFSVAPNRLQFVCGIMNIVDLIAIIPFYLEISLAICGSDIKGALLVVRVLRVLRVVRILKLGRYSSGMRTFALTLKSSARQLGMMGMVLSTGVVFFSTLLYFVEKDVATPFTSIPAAFWWAIVTMTTVGYGDFVPVTIPGKLIASGAIISGVLVLALPITIIVDNFMKVSGNANPNSIFSAQQPQEK
KHN73463.1_Toxocara_canis                        EGVHSVRFMRVNVGGSRFLLRTSTI--ARHCGRLYWMLRMSHEQRLTMVDAYFEDFREYYFERPPLLFHIVYQFYLTGLIHQPLHVCPQDLLDELNYWGIAPGYLAQCCCIDQQTSNTEQNEDEEESDKPNFKHLRCGEYRRKVWNLIEKPTSSTAAQIFAAFSVLFLLISISGLVLGSLPELEPHPFLGHLEYVCIVWFTFEYASKMLVTYDRRKTFLKLLNLIDLMAILPFLIEIALMFVGRDLKGAFLVIRILRVLRVIRVLKLGRYSSGLQMFGKTLKASFRQLGMMAMVVLTGVIFFSTLVYFLEKDPGSEFYSIPAACWWCIVTMTTVGYGDLTPATVLGKLVATGAIACGVLVLALPITIIVDNFMKVAEGERNSGVYD-------
VDM45485.1_Toxocara_canis                        NGNMHKSMLRINVGGRSARLAEDAQVRRHDNGRLAHFCSLSHNDRLRECDAYFDSTQEYYFERSPIIFEYVIDFYTTGRLHRPMDVCPIRVRYELDYWRIPMHFLARCCRYDDDSGIFKKEDSMFSTSEQAFKEVCLGKQRLALWTLFENPRSSNSAKCLSLISAIFLLLSLADLILCSMPELLIYLEARPLDDNCMAWFTFEYIIRLIVNPRKCAFFKSPLNVIDLMTILPFYAEECLPLVGRNIRGAMVVIRVMRLARVARIFKLARYSTGLRAFGETMRKSAAELSMLGMFLLTGIMLFSTAIYFFERDQNSKFYSIPAACWWCVITMTTVGYGDLVPLTAGGKVVAALASVCGIIVLAFPISMIIDKFAESTAIWSNENNDRSSIDERQ
XP_063728259.1_Symsagittifera_roscoffensis       KNKALNKKVVLNVGGYRHEVLWKTLARIPRSRLGKLQMATSHDDIMRLCDDYILMNNEYFFDRHPGAFSLILNFYRTGKLHLLEDICPIAFSEDLSYWEIDELYLEPCCQHKYHLRKEQLIEESRKTQQQQHFGRGYFAQQRRLWDTVEKPNSSPYAKIFAITSIFFILLSTLALSLNTLPSLQDNHYLTTIETFCIAWFTLEYSLRFASSPNKWIFFKAPLNVIDLTAILPFYITVFLTASGNNVQTVGRAVQLFRVARIMRVLKLARHSTGLQSLGFTLKQSYKELGLLMLFLAIGVMVFSSLVYFAERDDTTSFSSIPASFWWAVITMTTVGYGDVYPKSLYGKIVGALCCICGVLVIALPIPIIVNNFSEFYREQKRREKAAKRRAVME
GDGM01433965.1_Ptychodera_flava                  RSKAVNKRVIINVGGIRHEVMWKTLGRLPRSRLGRLKECTTHEMIMAICDDYILSDNEYFFDRHPGSFTSILNFYRTGKLHLIEEMCPVSFSDELDFWGIDELYLETCCQHKYHQKKEQLHDEQQRARAEENFGTGCFADKRRIWALMEKPNSSSAARVVAILSILFIVLSTIALSLNTLPSLQDNSDLKLVEMVCIAWFTLEYVLRLISAPNKWKFFKAPLNVIDLIAILPFYVTLFLTESNMQFQNVRRVVQIFRIMRILRILKLARHSTGLQALGYTLQRSYKELGLLTLFIAIGVMLFSSLAYFAEKDDNTLFVSIPVAFWWAAITMTTVGYGDIYPETLLGKLIGAVCCICGVLVIALPIPIIVNNFSEYYREQKRHEKAMKRRELLE
XM_033788858.1_Asterias_rubens                   SLRAKSKRVIVNVGGVRHEVMWRTLNRLPRSRLGRLRECTTHETIIALCDDYILVDNEYFFDRHPASFNSILNFYRTGKLHLIEGMCPMSFANDLQYWGIDELYLESCCQHKYHQKKEQLLEEEKRENNQEVFGTGCWSSRRKLWDLMEKPNSSKAARVVAVLSILFIILSTIALSLNTMDFFKDNQDLADVESVCIAWFTLEYLLRLISAPNKWKFFKGALNIIDLIAILPYYITMFLEESRMQFQNVRRLVQIFRIMRIMRILKLARHSTGLQSLGYTIRRSYKELGLLILFLAIGILLFSSLAYFVEKDVKTKFKSIPDSFWWAAITMTTVGYGDIYPTTPAGKVIGSICCVCGVLFIALPIPIIVNNFSEYYREQERQDKIIKHREALD
XM_038201594.1_Patiria_miniata                   SQRAKSKRVIVNVGGVRHEVMWRTLNRLPRSRLGRLRDCTTHETIMAICDDYVFLDNEYFFDRHPASFNSILNFYRTGKLHLIEGMCPISFSNDLQYWGIDELYLESCCQHKYHHKKEQLLEEEKRENYQETFGTGCWTKKRMLWDLMEKPNSSKAARVVAVLSILFIILSTIALSLNTMETFKDNESLALVESVCIAWFTLEYLLRLISAPNKWKFFKGPLNIIDLLAILPYYITLFLTESRMQFQNVRRVVQIFRIMRIMRILKLARHSTGLQSLGYTMKRSYKELGLLILFLAIGILLFSSLAYFAEKDVKSKFKSIPESFWWAAITMTTVGYGDIYPTTLLGKVIGSVCCVCGVLFIALPIPIIVNNFSEYYREQERQEKTMKQREALD
XP_022092032.1_Acanthaster_planci                SQRAKSKRVIVNVGGVRHEVMWRTLNRLPRSRLGRLRDCTTHETIMAICDDYILLDNEYFFDRHPASFNSILNFYRTGKLHLIEGMCPISFANDLQYWGIDELYLETCCQHKYHQKKEQLREEEKRETYQENFGTGCWAKQRKLWDLMEKPNSSKAARVVAVLSILFIILSTIALSLNTMDSFKDNESLALVESVCIAWFTLEYVLRLISAPNKWKFFKGALNIIDLLAILPYYITLFLTESRMQFQNVRRVVQIFRIMRIMRILKLARHSTGLQSLGYTMKRSYKELFLLILFLAIGILLFSSLAYFAEKDVKTKFKSIPESFWWAAITMTTVGYGDIYPTTLLGRVIGSVCCVCGVLFIALPIPIIVNNFSDYYREQERQEKAMKQREALD
XP_041484462.1_Lytechinus_variegatus             RLRSLSRRVKVNVGGVRHEVMWRTLSRLPRSRLGRLRECTTHETIMAICDDYVLIDNEYFFDRHPGSFCSILNFYRTGKLHLIEDICPVSFSEDLEYWGIDELYMESCCQHKYHAKKEQQVEEQRRQREEEDFGTGCLADRRRLWDLMEKPNSSTAAKVIAIISILFIILSTIALSLNTMEGLQDNDKLAMIESICIAWFTLEYLLRLISAPNKWKFFKGVLNIIDLLAILPYYVTLFLTESRMQFQNMRRVVQIFRVMRIMRILKLARHSTGLQSLGFTLRTSYKELGLLILFLAIGIMLFSSLAYFAEKDVFTEFTSIPASFWWAAITMTTVGYGDISPITVLGKIIGSVCCVCGVLFIALPIPIIVNNFSEYYREQKRQEKALKRHEALD
JT113729.1_Stronglyocentrototus_purpuratus       RLRSLSRRVRVNVGGVRHEVMWRTLSRLPRSRLGRLRECTTHETIMAICDDYVLIDNEYFFDRHPGSFCSILNFFRTGKLHLIEDVCPVSFSEDLEYWGIDELYMESCCQHKYHAKKEQQLDEQRRLRDEEEFGSGCMSNRRRVWDLMEKPNSSTAAKIIAIISILFIILSTIALSLNTMERLQDNDKLALIESICIAWFTLEYLLRLISAPNKWKFFKGVLNIIDLVAILPYYVTLFLTESRMQFQNMRRVVQIFRVMRIMRILKLARHSTGLQSLGFTLRTSYKELGLLILFLAIGIMLFSSLAYFAEKDVFTEFTSIPASFWWAAITMTTVGYGDISPITVLGKIIGSVCCVCGVLFIALPIPIIVNNFSEYYREQKRQEKALKRYEALN
GIVL01295477.1_Holothuria_glaberrima             SEGQSRRRVTINVGGTKHDVMWKTLARLSHSRLGQLRHADTHETVMSLCDDYNLQTNEYFFDRHPNSFGSILNFFRTGKLHMTEDMCPLAFSNDLEYWGVDELYLEPCCQYRYHQRKEQVGEELRRNQQEDEFSNSWCGQKRSLWDLMEKPNSSKSARVVAILSILFIVISTIALSLNTMKEFQDNKYLAHIETICIVWFTLEYLLRLVSAPKKWKFFKGPLNIIDLLAIMPYYITLFLSGSETQFQNMRRVIQIFRVMRIMRILKLARHSTGLQSLGLTLKRSYKELGLLILFLAIGIMIFSSLAYFAEKDAQTKFYSIPDSFWWAAITMTTVGYGDVVPTTPLGKIIGSVCCVCGVLMIALPIPIIVNNFSDFYKEQRAEEKALKRREAID
XM_002129994.1_Ciona_intestinalis                YDTSTDGGMNLNVGGRKFILKPKQLDRLPRSRLAKLYKSRTPASLALLCDDYDVKNNEYFFDRDPESFLYIMAAYRGASIHAPKSVCAMRLSEEMKYWEIDLCLLDACCTERLETATTLTGLNMKNKMTSWDDVTYNLHTLRLAWSVVEDPSSSIIAKIWTLTSVAFIIISLVCFVTGTVPGYYEIESLATIEKVCMVWFTIEYITRLIVAPEKVYFIRQILNVIDLLTIIPFFIQQFKPEAANGIQTWQHLTQVFRIMRVLRIFRLGRHSNGLKLLCVTLYQSSNELIMLSIFLMIGIVMLATLVFSFESHD--LFPNLGEALWFAAVTITTVGYGDIVPETIAGKVVTSTSFLVGVIAIAMPIHPIISNFSNCYRTQREMENAFKRALKVQ
XM_026840902.1_Ciona_intestinalis                EKQKKRQRVRLNVGGYIHEVRWGTLEQLPHTRLGKLRECETRCEIMGLADDHDPTSNEYFFDRHPGAFTPILNFYRTGKLHMPEDICALAFSAELDYWGIDDIYIESCCQARYHQKKEQILEELRRERQGDDFRGMCCAERRKVWDLMEKPNSSLAAKVIAIVSVLFIVLSTVALTLNTVPGLQDNPQLAHIESVCIAWFTMEYLLRFMSSPNKWKFFKGPLNIIDLLAILPYYITLFLTKSNLQFQNVRRIIQIFRIMRIMRILKLARHSTGLQSLGFTLRRSYNELGLLMLFLAIGIMMFSSLAYFAEKNDPKQFSSIPASFWWATITMTTVGYGDISPTTLLGKLVGGICCITGVLVIALPIPIIVNNFSEFYKEQKRQEKALKRREALE
XM_039416414.1_Styela_clava                      RKEEPNDFINLNVGGINFVANKSKLDRYPLSRLCRLRDCRNFDKCIDLLSDYDEDDDVFYFDRDPDSFRLILKCYEGISIHLPRSLCPLRFADEKRYWAVEDAQFDVCCQQRFKSASTFVDELDV-HINNCKDALQNISKIRWMWGMFVEPSSCFIGKIWAVVSVGFIVISLSTFVLGTLHCFQENPVIETIEKVCITWFTFEYLVRLIISPKKLLYIRQIMNLIDLITIMPFFVQLYFTHSSVSHLLQPSIFQIFRVMRVMRVLRLGRHSAGLQVLCKTFVRSSTELALLGMYFVIGIILLATLEYSFEDEK---FRHLGDSFWWATITVTTVGYGDITPDSATGKIIASMAFLIGVLAIGVPIHPIIANFTYFYTRTQEIECAYKRTMKRK
XP_039257182.1_Styela_clava                      QSARRDKRLRLNVGGVVHEARWTTLDKIPQTRLGKLHHCTTMASLLELVDDYDANKEEFFFDRHPGAFTPVLNFYRTGKLHMPEDICALAFSEELDYWGIEDIYIESCCQGRYHQKKEQILDELRRERQGDDFDGMCCADKRKLWDLLEKPGTSLAAKILAIVSILFIVLSTIALSLNTLKSLQDNAQLAHVESVCIAWFTMEYLLRLISAPNKWKFFKGPLNIIDLLAVLPYYVTVFLTESNLQFQNVRRIVQIFRIMRIMRILKLARHSTGLQSLGFTLRRSYNELGLLMLFLTMGIMIFSSLAYFAEKIEGDQFSSIPASFWWATITMTTVGYGDIYPITPLGKVVGSICCITGVLVIALPIPIIVNNFSEFYKEQKRQEKSIKRREALE
BAA75810.1_Halocynthia_roretzi                   RIMQQRPRVKLNVGGVVHEARWIILDKLPNTRLGRLRHCSSVSTLMEFIDDFDEEKEEMFFDRHPGAFTPVLNFYRTGKLHMPEDICALAFSQELEYWGIEDIYIESCCQGRYHQKKEQILEELRRERQGDEFEGMCCAQKRKLWDLLEKPGTSLAAKVLAIISILFIVLSTVALSLNTLPDLRDNEDLAHVESVCIAWFTMEYLLRLVSAPNKWKFFKGPLNIIDLLAVLPYYVTVFLTESNLQFQNVRRVVQIFRIMRIMRILKLARHSTGLQSLGYTLRRSYNELGLLMLFLAMGIMVFSSLAYFAEKMEAEMFNSIPASFWWATITMTTVGYGDIYPKTVLGKLVGATCCITGVLVIALPIPIIVNNFSEFYKEQKRQEKAIKRREALE
CAK8690826.1_Clavelina_lepadiformis              GEHCQKRRARLNVGGVVHEARWLTLEKLPRTRLGRLQNCETTAEILEHVDDYDPNTQEYFFDRHPGAFVPVLNFYRTGKLHMPEDICALAFSTELDYWEIDDIYIESCCQAKYHQKKEQIQEELRRERQGDDFRGMCCAERRRIWDLMEKPNSSMAAKVIAILSVLFIVLSTIALTLNTMPELVDNPQLTHVESVCIAWFTFEYALRFMSSPNKWKFFKGPLNIIDLLAILPYYITIFLTTSNLEFRNVRRVVQIFRIMRIMRILKLARHSTGLQSLGFTVRRSYNELGLLMLFLAIGIMMFSSLVYFVEKNEGEQFSSIPASFWWATITMTTVGYGDMYPKTLLGKIIGGICCITGVLVIALPIPIIVNNFSEFYKEQKRQEKALKRREALE
CAK8674688.1_Clavelina_lepadiformis              ----MNESIAVNVGGEIFRVMSHQMNNFPKCRLTKLFKYLTRTAILELCDDYNPRQTTFFFDRDPQSFRFIMSAFRGHLIHASKSVCMARLSEEMVYWSVAEAWLDNCCRLRLEECLSVSEKYEKDPIGGWKDLTQNWESVKKVWKTVEDPTTSTFAKIWMFISISFILLSLTIFVIGTVDGYYEINVLEGIETVCMAWFTFEYVVRLTAAPKKFKFCRQILNIVDLLTIIPFFVQLL--WTGVSIHTWKHISQMLRIMRVMRVFRLGRHSGGLKLLCSTLYDSTNELAMLSIYLLIGIVVLASVVYATDQHI---FANLGEATWFAAVTITTVGYGDFVPQSLMGKIITSLSFLLGLFGMAMPIHPIISNFSNCYRTQRNVELAFKRLLRMR
CBY21295.1_Oikopleura_dioica                     AKFFLFDFIISKNQGYIYKVPWKIIANAPESRLARLGEAECIEELKSLVDDFDDDTNEMFFDRHCGAFDAVINFYRTFKLHMPEDMCPIYYKDELAFWGVNDIYLEGCCQGRYHNKKEQIREELNHDKTFEGHEDVAFSQQRKLWDLMEQPQSSFAAKILAIISVLFIILSTVALSMNTMKEFQ---HLNHIESICIAWFTMEYIIRFLASPTKLKFLKGPLNCIDLLAILPYYITVLMTTHNLKFNNVRRIVQVFRIMRILRILKLARHSTGLQSLGYTLKRSYDELGLLLLFLTITIMIFSSLAYFAEKNEDTVFSSIPACFWWATITMTTVGYGDMYPQTVIGKLVGACCCITGVLVIALPIPIIVNNFSEFYKEQRRREKDGKRREAMM
XM_035810828.1_Branchiostoma_floridae            RSKAMHRRVILNVGGIRHEILWKTLDRIPRSRLGRLWEANTHEQLLKICDEYSLTENEYFFDRHPSAFASVLNFYRTGKLHMMEEMCPISFSLELDYWGIDELYLESCCQQRYHAKKDQMLEETRRERSGEDFGNVCCAEKRKLWDLLENPNSSMAAKILAIISILFIVLSTIALSLNTLPSLQDNPKLAHVEAVCIAWFTMEYLLRFISSPNKWKFFKGPLNIIDLTAILPYYVTIFLTESNMQFQNVRRVVQIFRIMRILRILKLARHSTGLQSLGYTLRRSYKELGLLILFLAIGIMIFSSLVFFAEKDENPQFKSIPEAFWWASITMTTVGYGDIYPTTLLGKIVGSLCCVCGVLVIALPIPIIVNNFSEFYKEQKRQEKAIKRREALE
XP_066272420.1_Branchiostoma_lanceolatum         RSKAMHRRVILNVGGIRHEILWKTLDRIPRSRLGRLWEANTHDQLLKICDEYSLTENEYFFDRHPSAFASVLNFYRTGKLHMMEEMCPISFSLELDYWGIDELYLESCCQQRYHAKKDQMLEETRRERSGEDFGNVCCAEKRKLWDLLENPNSSMAAKILAIISILFIVLSTIALSLNTLPSLQDNPTLAHVEAVCIAWFTMEYLLRFISSPNKWKFFKGPLNIIDLTAILPYYVTIFLTESNMQFQNVRRVVQIFRIMRILRILKLARHSTGLQSLGYTLRRSYKELGLLILFLAIGIMIFSSLVFFAEKDENPQFKSIPEAFWWAGITMTTVGYGDIYPTTLLGKIVGSLCCVCGVLVIALPIPIIVNNFSEFYKEQKRQEKAIKRREALE
XP_019633322.1_Branchiostoma_belcheri            RSKAMHRRVILNVGGIRHEILWKTLDRIPRSRLGRLWEANTHEQLLKICDEYSLTENEYFFDRHPSAFASVLNFYRTGKLHMMEEMCPISFSLELDYWGIDELYLESCCQQRYHAKKDQMLEESRRERSGEDFGNVCCAEKRKLWDLLENPNSSMAAKILAIISILFIVLSTIALSLNTLPSLQDNPTLAHVEAVCIAWFTMEYLLRFISSPNKWKFFKGPLNIIDLTAILPYYVTIFLTESNMQFQNVRRVVQIFRIMRILRILKLARHSTGLQSLGYTLRRSYKELGLLILFLAIGIMIFSSLVFFAEKDENPQFKSIPEAFWWASITMTTVGYGDIYPTTLLGKIVGSLCCVCGVLVIALPIPIIVNNFSEFYKEQKRQEKAIKRREALE
XM_032954756.1_Petromyzon_marinus              FPRSAYRDVCLNIGGVRFSLDGDLLYRFADTRLAQLSRSTDADERRRLCDDFDPRANEFYFDRDPEVFRTIIDLFYDGEIHMNKGVCPLCFKGELEFWKIDAAFLDDCCKSSCVEKEEELDEIARR-EDQGHAGESAATRVRKLWMLMEKPYSSLLARLLAIVSFALVVISSVVLCLSTIPEMQEHPTLNVIETVCIVWFTLEYLLRLLAAPHKLRFAVSFMNVIDVLAVMPYYIGMALTDLGNGLSNMQQAIQALRIMRIARIFKLARHSSGLQMLTYALKGSFRELNMLLFYLAVGIFLFSALGYTVEQYHETLFTSIPHSFWWAIITMTTVGYGDIYPKTNLGKLNAAISFLCGILAIALPIHPIINNFVRYYNKQRVLDTAVKHQLDRM
XM_032959498.1_Petromyzon_marinus              -MGLPHRELAVNVGGSRHVLRSELLARLPDSLLATLLV-RPGAARRPAYDDFDPDSGEFFFDRDPRAFDRILDAYHFGEVHMDRSACPMCFKQEMDFWGVGADCLDDCCRFRYSELQEELDEIVQMSGTAGAAQRGRCERARVVWQLMEKPDSSRLARSLALTSFAFIVVSSVVMCLGTIPELQEHPTIAAIETVCIGWFTVEFALRFFSAPDRVKFMSSPMNVVDLLAVLPYFVVLALTEMGMGLASMQQGVQALRIMRVARVFKLARHSSGLQTLTYALKSSFKELGLLLLYLGVGVYLFSALGYTVEQSHETLFSSIPHSFWWAIITMTTVGYGDIYPKTELGKINAAVSFLCG-LAIALPIHPIINNFVKFYNKQRVLEMAAKHQLELL
XM_032952935.1_Petromyzon_marinus              AAAAAAASIAVNVGGFKRRLEAGTLRRFPHTRLGRLMSCDSEEAILELCDDYDVAEREFYFDRNPCVFPCIVNFYYTGRLHVADDLCAISFSQEMEYWGIHRLFLDSCCSLRFQERMHEREDDNDDEAPAEAAQGGRCARCRRLWLVLENPAHSLVAKLVAVCSLAAVLVSIATLCVHSVPEFREDPNLELVEGACVAWFTVEFFLRLATAPDVKAFARNPLNVIDFASVMPFFVTLAVDRLMAELQNVGRVVQILRLMRIFRILKLARHSTGLRSLGATLRHSYQEVGVLLLFLSVGISIFSVLVYSVEKDEESSLQTIPMCWWWATISMTTVGYGDTYPITVLGKMLGTACIVCGILVVALPITIIFNKFSKYYQLHKALEAAVRQADEQS
XM_032954796.1_Petromyzon_marinus              GGPQEGLVIHVNVGGLKRTLRHAVLLRFPQTRLALLARRHSWEAVLEMCDDYDAARDEFYFDRSPGVFSYVLNFYRTGKLHVMAEVCAHSFSQEIAYWGIHEFFIDSCCSYRYHERMEDYAGRDSEQADAKRFEHQRCGQHRKLWLLLENPGFSLSSKVFAATSLATVVISIITMCINSTPEFQEDPSLMAVECFCIAWFTSEFLVRFLVTPNVRSFSQNPLNIIDLVSILPFYITLVVDSVLGELHNLGQVVQVLRLARIFRILKLARHSTGLRSLGTTLKHSYEEVGLLLLFLSVGISIFSVLTYAVEKDDGSELRDIPTCWWWATISMTTVGYGDTVPVTVPGKLMATACIMCGIIVVALPITIIFNKFTKYYRIQKAMEMGVGACDGSE
XM_032966287.1_Petromyzon_marinus              LVTQGEPILHLNIGGTKFRIARCVLARHPKTRLGRLAPELSSSERIDVCDDYAAATREYFFDRDPEVFRLVFTYYRTGVLWVSDELCPINYVEEIQYWGLQVRHTNHCCRIVFEERQSEMEDNLKVEAKEEHFQDMCFGRQRLVWHFMEDPFSSIFAKIMAVASSLFVLISIVGMSLNTVEEMHEKTSLEILETICVGFFTLEYLLRLISTPDIRGFLKAVSNGLDLIAILPFYIHLMFEELVDRVGKMGQLMRIMRLMRILRILKLARHSTGLRTFGFTLRKCYQQVGCLFLFIAMGIFTFSALVYSVEHDVGTNFTSIPHAWWWATVAISTVGYGDMYPESFLGQFFAFGCISFGIILNGLPISILFNKFSDYYAKLKMQEYRLKQRGKID
XM_032970823.1_Petromyzon_marinus              CRGPGERLLRINVGGQRFRIPRHAVTKYPRTRLGRLAGHTEQERRLDLCDDFSPSRREYFFDRDPLAFAHVFNWYSAGTLWVRDSLCPRNFIEELEYWGVRPRHAKLCCRILFEERQDEISDFLKVETSDDGFDGMRLGEVRRLWTLTEKPLSSFASKLVSVTSTLFVLLSIAAMTMNTMSDGLCPTPLDHVETVCIAFFTAEYLLRLLCTPNLRRFMRSVLNAVDVIAIIPFYIQVLLEQVVEKVGKLGQVLRIMRLMRIFRILKLARHSTGMRAFGFTLRQCYHQVGCLFLFIAIGIFIFSALVHSAEHDSGTNFTSIPGSWWWAAVSISQVGYGDIYPETVLGQALAFCCISFGIILNSLPISILYNKFSGYYNKLKEHECTSRPRQRGR
XM_032980183.1_Petromyzon_marinus              GGAASTAPLHVNVGGLRERVARGSARRFPHSRLGKLARCESHEQALRLCDDYCDAADEFYFDRNPAAFRGVLNLYRTGRLHLIEELCVFSFSQELEYWGVQDYYMGSCCSYKYHERKENCGDSGEFERDMEEFTRKCCGQRRRLWLTLENPDFSAFARVIAAVSVLAVLTSVAAMCVNSMPEFQERGVLAQVERMCIAWFTAELVLRLAAAPRLGRFVREPLNVIDAVSVLPYYATEAVRALLVRMRDVGRVTQSLRLLRVFRILKLARHSAGLRSLGETLAHSHSDIGVLLLFLATGILIFASLAYYLERDDGENMGTIPLCYWWATISMTTVGYGDAVPTTPAGKAVSVCCVLCGILIMSMPVTIIFNKFIKYYRRQKAREVTLRRRLARN
XM_032971083.1_Petromyzon_marinus              QQSGPPRQVIINVGGLRFSMPWTTLDECPSERLGRLRSCNSHDDLMALCDDYDVACNEFFFDRHPAAFGAIAACLRAGKLRVSRGTCALAFREELAYWGVDEARLEWCCRRRLYQKQEEEAEAVKQGVPARTRAARRLSWLMSLRDMVEDPSSGLPGKIFAFLSVVFVAITAVSLCISTMPDLRKCHDIFVVETVCVGWFSFEFLLRLIQSRSKWRFLRDPLNIIDVAAILPYYVTLVVDSVSIYLEKVGLVLRVLRALRILYVMRLARHSLGLQTLGLTIRRCTRELGLLLLFLCVAMALFAPMVYLAENELAHEFTSIPACYWWAIISMTTVGYGDMVPRSVAGQVVALSSILSGILLMAFPVTSIFHTFSRSYVELKEGQLRNLHLKHRV
XM_032960723.1_Petromyzon_marinus              LAPRRRADLLVNVGGLRYAFAWTDLERFPLTRLGRLRACSNREDILALCDDYDVSLNEFFFDRNPGAFRAIMTFLRAGKLRILGGVCVLSFREELSYWGVEENNLELCCLSRILQKDGEMQQQQQYAEGMKLGRPTRCVRAMGLRDMVENPSSGPAGKAFACISVAFVTITAVSLCVGTMPELRKCRDIFVVESVCVAWFSLEFALRFVQARSKCRFMRTPLNVIDMIAILPYYVTLLVDSLSSYLEKVGLVLRVLRALRILYVMRLARHSLGLQSLGLTVRRCTREFGLLVLFLCVAMALFAPLEHLVESEMRESFSSVPATYWWAIISMTTVGYGDVVPHSVPGQVVALSSILSGILLMAFPVTSIFHTFSRSYVELKEQQQQATRRGGRR
XM_032959392.1_Petromyzon_marinus              DDDSSHLLITVNVGGFRQRLSQGTLLRFPETRLGRILSCRSESAILQLCDDYVRDSREFYFDRHPGLFRHVLDFYRTGRLRLQQELCVFSLSQEIEYWGLPDLLQSYCCSHHYLERLECLAAGAQADEATDANYRCCAGRRRMWAMLENPGHSLLAKVYTGVSIAVLLVSIISMCVHSMGDERGEDPVLAVVEDVCVAWFTLELAARMIAAPDLKKFFSRPLNSIDLVSVTPFYATLLLSGVE--LGNVGRVVQILRLMRVLRILKLARHSTGLRSLGQTLTHSYHEVGMLLLFLSVGISIFSVLIYSAERDEEGGLASIPLCWWWATISMTTVGYGDTYPVTAAGKAIATACIICGILVVSLPITIIFNKFAMYYRRQSKQ--LRRAAAKYA
XM_032952695.1_Petromyzon_marinus              SNPDGPRGLCVNVGGSKHFVPRELLEAHPDSRLGRLAAVLGSAAFVDLCDDADPSSREFFFDRSAETFGYVLAFYRTGRLHVHEGLCAAAFLQEMEYWGISEPSLARCCRDRFGRKRDTILSTAAAERQLLLTEGARCGPLRVVLELLESPESSRTARAVSLLSVSFVLLSVVNMCLMTAYEGAAQEAFAALESACTAWFTVEFSCRAACAPRKLRFLARFSNVVDLLAIAPYYITALIERVQGDLGNAGRALQTVRLLRALRLLKLGRHSTGLRALGTTLARCYEEVGMLMLFLSVGISIFAALEHALEGSENSLYPSVPAAWWWAIASMTTVGYGDIRPDTAAGKAVAFLCILFGILVLALPIATINDKFSEYYVTLRARDSSARQGKTLR
XM_032980170.1_Petromyzon_marinus              PSQGSDELVSINVGGARHSLPCAVLASYPRSRLGRLAGGGGHPHPLQLCDDVGAAS-EFFFDRSAEAFECVLHFYRTGRLHLRESLCAVSFGQELEYWGLEDALLASCCQDRYARRNAAAAAAADDGGGGGGLERGRCRRLRRIRATLERPGSSRASRAVAAVSVTFVVLSIANMALVSAPEYAEATALGVLEGVCMAWFTGELALRFACARRKRRFAARFVNIVDLVAIAPFYVTLAVEQLATELENVGRVVQVLKLSRSLRMLKLGRHSTGLKALGFTIKQCHEEVGLLLLFFSVGVSIFSVLEYALESSSGTGFTSVPSAWWWATTSMTTVGYGDVRPDTTAGKLAAFACILSGLLVLALPIAIINDKFASYYRALRLRDAAERHGRALR
XM_032947804.1_Petromyzon_marinus              GVSTDHRDLIINVGGARYSLGRDALRDFPLGRVRRLRDCVSEAEVLELCDDWDRDSNEYFFDRHADSFRAAVGYARGRRLRLLPHMCELSFRGELAYWGLDSHACEPCCVKRLDERMAECAFGAAAAEAAAAAARSPTPPWLEMRRTFEEPGSSVPAHILAAVSVLFVLVSVGLLCASTLPEWKADDNSRIIEAVCMGWFTAECIVRFLIARDRLRFFRQPLNAIDVLAISPYYVAVALASAGPQLQRAGVTLRVLRMLRIFWLLKLARHSVGLQTLGLTLRRCYREMGMLLMFVAVAMAIFAALAQLLEAGLASDFASIPASCWWVIISMTTVGYGDMFPMTVPGRVLGGACVVSGIVLLALPITFIYHSFVQCYGELRLR--ATRS-----
XM032970269.1_Petromyzon_marinus            RSKAAARRVRLNVGGLVHEVLWRTLERLPRTRLGRLHATNTHGALSELCDDYSIADNEYFFDRHPGAFASVLNFYRTGRLHMSEEMCALSFGQELDYWGVDEIYLETCCQARYHQKKEQMSEELRREREGDEFEGTCCADKRRLWELLENPNSSLAAKGMAIVSILFIVLSTIALSLNTLPDLQDNPKLAQVEAVCIAWFTMEYLLRFMSAPNKWKFFKGALNVIDLMAILPYYITIFLTESSSQFQNVRRVVQIFRIMRILRILKLARHSTGLQSLGFTLRRSYNELGLLILFLAMGIMIFSSLVFFAEKDEDTKFHSIPASFWWATITMTTVGYGDIYPMTLLGKIIGGLCCIAGVLVIALPIPIIVNNFSEFYKEQKRQEKAVKRREALE
GHVE01059032.1_Petromyzon_marinus            QSKGNSRRVRLNVGGLTHEVLWRTLERLPRTRLGRLRDTNAHDTVMELCDDYSLADNEYFFDRHPGAFSSILNFYRTGKLHMMEEMCALSFSQELDYWGIDEIYLESCCQARYHQKKEQMNEELRREREAEEFDATCCAEKRKLWDLLEKPNSSVAAKMLAIISILFIVLSTIALSLNTLPELQDNPSLAHVEAVCIAWFTTEYMLRFLSSPNKWKFFKGALNVIDLLAILPYYITIFLTESNLQFQNVRRVVQIFRIMRILRILKLARHSTGLQSLGFTLRRSYNELGLLILFLAMGIMIFSSLVFFAEKDEDTKFKSIPASFWWATITMTTVGYGDIYPQTLLGKIVGGLCCIAGVLVIALPIPIIVNNFSEFYKEQKRQEKAVKRREALE
GHVE01024615.1_Petromyzon_marinus   AREPLSRRVRLNVGGVCHEVLWRTLERLPRTRLGKLRDSSAEGEAASLCDDHSPGENEYFFDRHPGAFTSILNFYRTGKLHMMEEMCALSFSQELDYWGVDEIYLESCCQARYHQKKEQMNEELRREMDAEVFDGACCAEKRKLWDLLEKPNSSVAAKVLAIISILFIVLSTIALSLNTLPDLQDNPSLAHVEAVCIAWFTTEYMLRFLSSPNKWKFFKGALNVIDLLAILPYYITIFLTESNLQFQNVRRVVQIFRIMRILRILKLARHSTGLQSLGFTLRRSYNELGLLILFLAMGIMIFSSLVFFAEKDEDTKFRSIPASFWWATITMTTVGYGDIYPQTLLGKIVGGLCCIAGVLVIALPIPIIVNNFSEFYKEQKRQEKAVKRREALE
GHVE01000377.1_Petromyzon_marinus           PYPAHSRRVRINVGGITHEALWRTLERLPRTRLGRLQVVGSEEAIMELCDDYSRADNEFFFDRHPGAFTSILNFYRTGRLHMMEEMCALSFSQELDYWGVDEIYLESCCQARYHQKKEQMNEELRREREGEQFDATYCAEKRKLWDLLEKPNSSLAAKVLAIISILFIILSTVALSLNTLPELQDNPNLAHVEAVCIAWFTTEYLLRFASSPNKWKFFKGPLNVIDLLAILPYYITIFLTESNLQFQNVRRVVQIFRIMRILRHPQAGPPLHGPPIAGFTLKRSYNELGLLILFLAMGIMIFSSLVFFAEKDEGTKFRSIPASFWWATITMTTVGYGDIYPKTLLGKIVGGLCCIAGVLVIALPIPIIVNNFSEFYKEQKRQEKAVKRREALD
XM_006011087.1_Latimeria_chalumnae             SESSEETEIVVNVGGVRQVLYREILNRFPDTRLAELASSSGYDVIFSLCDDYDPVKGEFYFDRDPDAFKCIIDVYYFGEVHMKKGICPICFKNEMEFWKVDPGFLDECCQCLLSEKKDELEEIARRDLGGGDSSESRWKRCQKLWKLMEKPESSYSARVMAILSFLFILISSVVMCVGTIPELQEHPTLDNIETACIGWFTLEYILRFVSSPNKLYFAFSFMNIIDVLAVLPFYVSLILTHVGMELTNVQQAIQALRIMRIARIFKLARHSSGLQTLTYALKRSFKELGLLLMYLAVGIFVFSALGYTMEQSHETLFKSIPQSFWWAIITMTTVGYGDIYPKTTLGKLNAAISFLCGVIAIALPIHPIINNFVRYYNKQKVLETAAKHELELM
XM_006010931.1_Latimeria_chalumnae             HLEDRTRYVIINVGGIKYKIPWTSLDDFPLTRLGKLRSCNNYDEIMNICDDYDVSCNEFFFDRNPCAFRTIMTFLIAGKLRLLREMCALSFQEELLYWGIEEENLEWCCLRRLQQMEEELAEARRDEPQSAFQDNSRMGQCMRLRDMVENPQSGIPGKIFAFLSVSFVIITAVSLCISTMPDLRKCYNIFVLETICVAWFSFEFLLRFIQAQSKCVFLRTPLNLIDVMAILPYYITLIVDSFSNYLEKLGLVLRVLRALRIMYVMRLARHSLGLQTLGLTVRRCTREFGLLLLFLCVAMALFAPLVYLAESELEQEFISVPSCYWWAVISMTTVGYGDMVPRSIPGQVVALSSILSGILLMAFPVTSIFHTFSRSYVELKEQQQRAMRQNTQL
XM_006002364.1_Latimeria_chalumnae             HPEDRKHHVIINVGGIKYFLPWTTLEDFPLTRLGQLKFCNNFEDIMSICDDYDVTCNEFFFDRSPRAFRTILTFLQVGKLRLLREMCALSFQEELVYWGIEDNSFEWCCRRKYLQKIEEFTDMNERNEKPHDLEETKFAWCMKLHDMVEKPQSGLPGKIFACLSVLFVTISAVNLSISTMPNLRMCYNIFIVETVCVAWFSLEFLLRFIQAPSKFAFLRTPLNLIDIIAILPYYITLLVDTTSSYLDKVGLVLRILRALRILYVMRLARHSLGLQTLGLTARRCTREFGLLLLFLCVAIALFSPLLYLIENEMSQEFTSIPACYWWAVITMTTVGYGDMVPRSIPGQVVALSSILSGILLMAFPVTSIFHTFSRSYIELKQEQQRIMHGRTQF
XM_006000136.1_Latimeria_chalumnae             YAVDPKREIIINVGGIKYLMNWDTLDDFPLTRLWRLKICCTYDEIVQICDDYDEDANEFFFDRNPCAFRMIVTFLAAGKLRLLREMCALSFQEELIYWGIEEAYLERCCKRKLYHKLEVQADIKREKEIEQLEDNARIGNYMTLRDMVENPHSGLPGKVFACLSVIFVAITVVSLCISTMPDLRKCYNIFIIETTCVAWFSFEFVLRFIQAKSKWRFFKGPLNIIDAMAILPYYVSLVVDDEQTYLEKFSLVLRILRALRILYVMRLARHSLGLQTLGLTVQRSIREFGLLMLFLCVSVTLFSPLVYLAEKEIDQQFSSVPASYWWAIISMTTVGYGDMVPRSLPGQVVALSSILSGILIMSFPATSIFHTFSRSYVELKQQQERLQTRLKML
XM_006008283.1_Latimeria_chalumnae             -MNFRRSTLILNVGGTRYFFPKDVIKDFPLRRVSRLHSCVSEKEVLEVCDDYDRERNEYFFDRHSEAFGFIMLYVKYGKLRFVPQMCELSFYNEMIYWGLEGSHLEFCCQRRLDDRMSDTYTYYSEIKREEDPQPQGGKKWLEMRKTFEEPTSSVAAQILATVSVVFVIVSMVVLCASTLPDWELMEPSGIIEAICIGWFTAECIVRFIVSKNKCDFVRKPLNIIDLLAITPYYISVLMTFFTSQLQRAGVTLRVLRMMRIFWVIKLARHFIGLQTLGLTLKRCYKEMVMLLVFICVAMAIFGALSQLLEHGLNEDYASIPAACWWVIISMTTVGYGDMYPISLPGRVLGGLCVVSGIVLLALPITFIYHSFVQCYHELKFR--SARYSRSIS
XM_006006839.1_Latimeria_chalumnae             DPDFEDRGIKINVGGLKRRLSSSTLSKFPDTRLGRLLSCDSEESILQICDDYDVIEKEFYFDRNPGLFSYVLHFYQTGKLHIMEDLCVFSFSQEIEYWGINEFFLDSCCSYRYHERKLESRHRNWDNHDVQHFNRLYCGNVRKLWLTMENPGYSIPSKLFSFVSISAVLISIATMCINSMPEYQVDPTLQTLEYVCISWFSFEVFSRLFLAPNHKKFFAHPLNLIDILSIMPFYFTLFLDLVLSELEDLGKVVQVLRLMRIFRVLKLARHSTGLRSLGATLKHSYREVGILLLYLAVGVSVFSGMAYTAENEEESGFDTLPACWWWGTVSMTTVGYGDVVPVTIAGKLAASGCILGGILVVALPITIIFNKFSHFYRRQKALEAAVRNSDKRI
XM_006001025.1_Latimeria_chalumnae             EANFEYSEISINVGGFKKKLKSNTLSRFPETRLGRLLSCQSKESILELCDDYDDTENEFYFDRNPKLFPYVLNFYNTGKLHVMEELCVFSFCQEIEYWGINELFIDSCCSYIYHGRKLEPNQEDWDYHDASKFDNQTFGDFRRVWLMLDNPGYSVFSRIFSTLSILVVLGSIATMCMNSMADFQEDPRFEIVEHFGIAWFTLELVTRFAVAPELLTFFMHPLNLIDLMSILPFYLTLIVNLVVPALANLGRVVQVLRLMRIFRILKLARHSTGLRSLGATLKHSYREVGLLLLYLSVGVSFFSVMAYTIEKEENDGLATIPACWWWATVSMTTVGYGDVVPGTIAGKLTASACILAGILVVVLPITLIFNKFSHFYKRQKNLESAMRSCDFSD
XM_005997525.1_Latimeria_chalumnae             TSGPDEDLVNLNVGGFKQRVDQSTLLRFPHTRLGKLLTCHSEESILELCDDYNVADKEYYFDRNPSLFRYVLNFYYTGKLHVMEEQCVFSFCQEIEYWGINKLFIDSCCSNRFQERKEDVSEKDWDDKELEKFDGAWCSNIRRIWVTMENPAHSLFGKIFAVCSLSVVLISIVAMCIHSMPEFQEDPILSAVEIVCIAWFTIEFVVRFAVAPCRRKFSKNPLNVIDFVSVLPFYATLAIDTKNEDLENVGKVVQILRLMRIFRILKLARHSVGLRSLGATLRHSYEEVGLLLLFLAVGISIFSVLTYAVEKDEDSELDTIPICWWWATISMTTVGYGDTHPVTLLGKLIGSICIICGILVVALPITIIFNKFSKYYQRQKDL--DVDQCNDGH
XM_005992809.1_Latimeria_chalumnae             KYKETEGTIKINVGGLKNTVAENVILKFPSTRLGKLLICDSVEAILELCDDYDADEEEYYFDRNPSLFAYVLNFYYTGKLHVMEELCAFYFSEEIEYWGISDLCVHSCCSYKYHECRANAVERDTDHKDMEKFSSMWLGKHRKLWLFLENPGYSFTSQVFAITSILVVLTSIVAMCFHSMPKYQ--PGLLTVETICIAFFTIEYLLRLVTAPSLRNFFINSLNAIDLISVLPFYSTLIVERIDFSLQNISRVVQVLRLMRMFRILKLARHSNGLKSLGATIRHSYDEVSLLIVFLAVGIAIFGSLIYSSEKEEESGIVSIPVGWWWAAISMTTVGYGDTCPVTVTGKVIGCFCILFGLLMMALPVTVIFNRFTKYYRREKAINVALHNQEFKK
XM_00600955.1_Latimeria_chalumnae              LNENPLEFLIINVGGSRFVLSQQMLLSYPETRLGKLAI-SERDTVLQLCDDVNFVDNEYFFDRSSQAFKYIVNYYKTGKLHVMDQLCAISFLQEIEYWGIDEVKIGSCCREKYYRRKEMSDSLDIRDNEEEDFSGVACEHFRKLWDILEKPDSSVAAKTFGTLSVVFVLISIANMSLISLEFNNEPPFFNALEYICIAWFTGEFMLRFVCVKNKCKFLRSVVNIIDIIAILPFYITLLVENLYRELENVGRVVQILRLMRSLRMLKLGRHSTGLKSLGMTIAQCYEEVGLLLLFLSVGISIFSTIEYAVEHNIDTAFTSVPCAWWWATTSMTTVGYGDIRPDTTIGKIVAFLCILSGILVLALPIAIINDRFSACYFTLKMKEAALRHREALK
XM_006003548.1_Latimeria_chalumnae             -------MLNINVGGKSYQIAYKVAAQHPKTRIGRLATYTDHRRKQDLCDDYNVQNSEYFFDRDPDIFHHIFNFYKTGVLCIKDEFCPKNFVEEINYWGVRMKNAQRCCRISFEERQDELNEQLKIEENEELFKDMKCGRLRRIWNLMEKPFSSVTAKMMAVASSLFVLVSVVAMTLNTVEEMQGKSYLEHVETFCIAFFTMEYLLRLFSTPDVKQFTRSVLNAVDLIAILPLYLQLLLESFVGRVGKVGQVLRIMRLMRIFRILKLARHSTGLRAFGFTLRQCYRQVGCLFLFIAMGIFTFSAMVYSVEHDVGTNFTSIPHSWWWAAVSISTVGYGDMYPETHLGRLFAFICISFGIILNGMPISILYNKFSDYYTTLKANEYTSVRKKRGK
XM_005989858.1_Latimeria_chalumnae             TSAKEEGFIRVNVGGTVFLISCSAAMRYPKTRVGKLALYSDPLKKLELCDDFSVQTNEFFFDRDPIVFHYIFHFYKSSVLWIMDELCPRNFLEEIEYWGIPMKFSIRCCRMLLEEKQDEVKEDLKVLETEEHFEGKCLGEYRKIWNLVENPYSSIPAKIIAILASLFVLISIVVMALSTVEELQGKPYMELVEVVCVAFFTAEYLLRLMSTADITKFLRSVINTVDLIAILPFYIQFAFEFSVENVGKVGKILKIIRLMRILRILKLARHSTGLKAFGFTLRQCYQQVCCLCLFITMGIFTFSALMHSVEHDVGTNFTSIPDAWWWAAVSISTVGYGDTVPETLLGRFVAFGCISFGIILNGMPISILYNKFSDYYSKLKAHETTTNPKMRSE
XM_005992034.1_Latimeria_chalumnae           RSKACSRRVKLNVGGLAHEVLWRTLDRLPRTRLGKLRDCNTHESLMEICDDYSLEENEYFFDRHPGAFTSILNFYRTGKLHMMEEMCALSFSQELDYWGIDEIYLESCCQARYHQKKEQMNEELKREREGEEFDNTCCADKRRLWDLLEKPNSSVAAKILAIISILFIVLSTIALSLNTLPELQDNPQLAHVEAVCIAWFTMEYLLRFLSSPNKWKFFKGPLNVIDLLAILPYYVTIFLTESNLQFQNVRRVVQIFRIMRILRILKLARHSTGLQSLGFTLRRSYNELGLLILFLAMGIMIFSSLVFFAEKDEDTKFKSIPASFWWATITMTTVGYGDIYPKTLLGKIVGGLCCIAGVLVIALPIPIIVNNFSEFYKEQKRQEKAIKRREALE
XM_005992848.1_Latimeria_chalumnae           RSKACSRRVKINVGGLNHEVLWRTLDRLPRTRLGKLRDCNTHETLMEVCDDYSLIENEYFFDRHPGAFTSILNFYRTGKLHMMEEMCALSFGQELDYWGIDEIYLESCCQARYHQKKEQMNEELRREREGEEFDNTCCPDKRKLWDLLEKPNSSVAAKILAIISILFIVLSTIALSLNTLPELQDNPQLAHVEAVCIAWFTMEYLLRFLSSPNKWKFFKGPLNIIDLLAILPYYVTIFLTESNLQFQNVRRVVQIFRIMRILRILKLARHSTGLQSLGFTLRRSYNELGLLILFLAMGIMIFSSLVFFAEKDEATKFTSIPASFWWATITMTTVGYGDIYPKTLLGKIVGGLCCIAGVLVIALPIPIIVNNFSEFYKEQKRQEKAVKRREALE
XM_033041432.1_Amblyraja_radiata             RSKACSRRVKLNVGGLAHEVLWRTLDRLPRTRLGKLRDCNTHESLMESCDDYNLEENEYFFDRHPGAFTSILNFYRTGKLHMMEEMCALSFSQELDYWGIDEIYLESCCQARYHQKKEQMNEELKRDREGEEFDNTFCAIKRKLWDLLEKPGSSVAAKILAIISILFIVLSTIALSLNTLPELQDNPQLAHVEAVCIAWFTMEYLLRFLSSPNKWKFFKGPLNVIDLLAILPYYVTIFLTESNLQFQNVRRVVQIFRIMRILRILKLARHSTGLQSLGFTLRRSYNELGLLILFLAMGIMIFSSLVFFAEKDEDTKFKSIPASFWWATITMTTVGYGDIYPKTLLGKIVGGLCCIAGVLVIALPIPIIVNNFSEFYKEQKRQEKAIKRREALE
XP_032875195.1_Amblyraja_radiata             RKKTCSRRVKINVGGLNHEVLWRTLERLPRTRLGKLRDCNTHESLLETCDDYTLDENEYFFDRHPGAFTSILNFYRTGKLHMMEEMCALSFGQELDYWGIDEIYLESCCQARYHQKKEQMNEELRRERECEEFDNSCCPDKRKLWDLLEKPGSSVAAKILAIISILFIVLSTIALSLNTLPELQDNPQLAHVEAVCIAWFTMEYLLRFLSSPNKWKFFKGPLNVIDLLAILPYYITIFLTESNLQFQNVRRVVQIFRIMRILRILKLARHSTGLQSLGFTLRRSYNELGLLILFLAMGIMIFSSLVFFAEKDEATKFTSIPASFWWATITMTTVGYGDIYPKTLLGKIVGGLCCIAGVLVIALPIPIIVNNFSEFYKEQKRQEKAIKRREALE
XM_033021594.1_Amblyraja_radiata               TDYSDDQELVVNIGGVRHVLYGYAVNRYPESRLAELMDCTDNEAISSLCDDYDKSKREFYFDRDPDSFKCVMELYYFGEIHIKKGICPICFKNELDFWKIDVDFLDECCKCHLGEKNDELEEIAQQLADRGESADTCWGKTEKLWKLMEKPDSSCPARVIAVLSFLFILISSVVMCMSTIPELQEHPAMDSIETACIGWFTAEYILRLLSAPHKLKFALAFMNIIDVLAILPFYVSLILTTVGMELTNVQQAIQALRIMRIARIFKLARHSSGLQTLTYALKRSFKELGLLLMYLAIGIFVFAALGYTMEQSHETLFKSIPQSFWWAIITMTTVGYGDIYPKTTLGKINAAVSFLCGIIAIALPIHPIINNFVRYYNKQKVLETAAKHELELM
XM_033035780.1_Amblyraja_radiata               SSTDQKRHIILNVGGTKYLVPWLTLDEFPLTRLGRLKFCRNYEEVVQICDDYDEASNEYFFDRNPCAFRMIITFISAGKLRLLREMCALSFQEELAYWGVDEANLEACCRRKLIQRAREVANIRRGEINVLPVANSKLSHFMNLRDMVENPQSGLPGKVFACVSIIFVTITVVSLCISTMPDLKRCYNMFIIETICVAWFSLEFVLRFIQARSKWQFLRGPLNIIDILAILPYYVSLLVDKGPIYLEKLGLVLRILRALRILYVMRLARHSLGLQTLGLTVRRSIREFGLLLLFLCVSVTLFAPLVYLAENKVGGGFSSIPASYWWAIISMTTVGYGDMVPQSIPGRVVALSSILSGILIMAFPATSIFHAFSFAYLELKQE--QERAQARLK
XM_033019050.1_Amblyraja_radiata               AQLNDRTSVIVNVGGNKYQIPWTTLDQIPLTRLGRLKACSNYEEIMDICDDYDVNHNEFFFDRNPCAFRTIMTFLTAGKLRLLREMCALSFQEELVYWGIEDENLEWCCRRKLYQKVEDLEEIKRTEPQGAFDEMTRLGHCMKLRDMVENPDSGIPGKIFACLSVLFVTITTVSLCVSTMPDLRKCYNIFVLETICVAWFSFEFLLRFIQAQSKCAFLRTPLNIIDIMAILPYYISLIIDAFSLDLEKIGLILRVLRALRILYVMRLVRHSLGLQTLGLTIQRCTREFGLLLLFLCVAMALYSPLVFLAERELKHEFASIPSSYWWAVISMTTVGYGDMVPRSIPGQVVALSSILSGILLMAFPVTSIFHTFSRSYLELKDQQQRISNTKAQF
XM_033041548.1_Amblyraja_radiata               LPGDRKHQVVINVGGIKYILPWTTLDGFPLTRLGQLRFCQTFDEIMKICDDYDVTSNEYFFDRNPGAFRTILTFLRAGKLRLLREMCALSFQDELLYWGIEDDNLEWCCRRRYLQKIEEFAEMNAIEMLVDLVESSKCNRFMTLGDMVENPQSGLPGKIFACLSVIFVTITVVNLSISTMPDLRKCYNIFIVETVCVGWFSLEFVLRFIQARSKFVFLRTPLNIIDIIAILPYYITLLVDNTSSYLDKVGLVLRVLRALRILYVMRLARHSLGLQTLGLTARRCTREFGLLLLFLCVAIALFAPLLYLIENEMSHEFTSIPASYWWAVITMTTVGYGDMVPRSIPGQVVALSSILSGILLMAFPVTSIFHTFSRSYVELKQEQQRDQRRLQFM
XM_033025558.1_Amblyraja_radiata               -MKFGSGSLILNVGGTRYSFPKDVIKDFPLRRVSRLHSCASEKEVLEVCDDYDHERNEYFFDRHSEAFVFIMLYVKYGKLRFVPHMCELSFYNELIYWGLDRSHLEYCCQRRLDDRMSDTYTFYSEKKKELKHSSQIDRKWLDMRRTFEEPTSSVAAQILATVSVLFVIVSMVVLCASTLPDWKLMGSSGIIEAICMGWFTAECIVRFLVSKNKCDFMRKPLNIIDLMAITPYYVSVLMSFFTSQLQRAGVTLRVLRMMRIFWLIKLARHFIGLQTLGLTLKRCYREMVMLLVFICVAMAIFGALAQLLESGLNEAYASIPASCWWVIISMTTVGYGDMYPFTVPGRILGGMCVVSGIVLLALPITFIYHSFVHCYQELKFR--SARCGRSFS
XM_033021496.1_Amblyraja_radiata               RTSTECELININVGGYKQRVDHRTLLQFPYTRLGKLLKCDTEEDILELCDDYNVVDKEFYFDRNPCLFRYILNFYYTGKLHVMEELCAFSFSQEIEYWGINEHFIDSCCNNRYQERKEDVVDRDWDDKDMDKFESMRYGKLRMLWVRLENPGHSLSAKIYAVLSLGVVLTSIVAMCIHSMHEFQVHPALEGLEFACVVWFTAEFIVRFSVTPSLMKFFKKPLNLIDFVSILPFYFTLALETMDEELENVGKVIQILRLMRIFRILKLARHSVGLRSLGATLRHSYHEVGLLLLFLTVGISIFSVLAYSVEKDEESGLHSIPMSWWWATISMTTVGYGDTYPVTLLGKLIGSICIICGILVVALPITIIFNKFSKYYRKNKMI--DIDRCNAEL
XM_033041753.1_Amblyraja_radiata               DPKFEDQAINVNVGGLKRKLSSSTLSRFPNTRLGQLLACDSEESILRVCDDYDVSKREFYFDRHPGLFPYVLNFYQTGKLHMMDELCVFSFSQEIEYWGINEFFLDSCCSYRYHDRKTESRRKNWDNRDLMMFQRMKYGNCRKLWLTLENPGYSIPSRLFSFMSISVVLGSIATMCIHSMPKHQDDPRLQIVEYFCIVWFSMEVCSRLLLTPNIKRFCFHPLNMIDIVSVLPFYITLLVHLIFMDLENLGKVIQILRLMRVFRVLKLARHSTGLRSLGATLKHSYREVGILLLYLGVGVCVFSGMAYTAEKDEGVGLDTIPACWWWGTVSMTTVGYGDVVPITVAGKLAASGCILGGILVVALPITIIFNKFSHFYRQEKALEEAVRGSRRVR
XM_033019462.1_Amblyraja_radiata               GEDMGDGEISINVGGLKRKLSQWVLARFPDTRLGQLPRCHSAESILRLCDDYDEEEKEFYFDRNPALFPLVLNSYHTGRLRVTGKPCI--FRQEMEYWGMEEFLLDPPCQGRAPGTDQDDVDETASYQDASKYDSQIFGSCRRLWLMFENPGYNIVSRIYSVLSIIMVLGSIATMCLNSMDEFQDDPRFEMVEQLCMAWFTLELLARLLVSPGPLHFFSRPLNLIDLMSVSPFYLTLLVNLVVPALPNLGRMVQVLRLMRIFRILKLARHSTGLRSLGATLKHSYREVGLLLLYLSVGVSVFSVVAYTVEKEEDSGLTTIPSCWWWATVSMTTVGYGDVVPISIGGKLTASACILSGILVVVLPITLIFNKFSHFYRRQKNLESAMRNCEFDE
XM_033018790.1_Amblyraja_radiata               RSPFKDYNLNINVGGRMFQINYRAAARFPKTRIGRLATYTDPTRKLDLCDDYSVKDNEYFFDRDPAIFHHIFNFYKTGVLWIKNELCPRNFLEEIHYWGIRIKHSNRCCRISFEERQDELNEQLKVEEDEEHFRDLMYGRQRRIWNLVENPFSSVIAKLMALTSSMFVLVSIVAMALNTVEEMQGHTYMEHVETICIIFFTAEYVLRVLTTPDIKKFARSTLNGVDLIAILPFYLQITLECFEGRVGKVGQVLRIMRLMRIFRILKLARHSTGLRAFGFTLKQCYQQVGCLFLFIAMGIFSFSALVFSVEHDVGTNFTSIPHAWWWAAVSISTVGYGDVVPETALGKTFGFGCIAFGIILNGMPISILYNKFSDYYSQLKSYEYATPSKQRGE
XM_033019223.1_Amblyraja_radiata               LNTNPLNTFIINVGGSRFILPHEILLSYPETRLGKLAT-SEHDSVLDLCDDVNFVDNEYFFDRSSQTFKYIIHYYKTGKLHVNEELCAMSFLQEIEYWGIDELNIDLCCRERYYRRKEINEDIKCDIQEEEDFSGVICEKLRQLWVIMEKPDSSKLAKTFGILSVAFVLISIANMALYSLEYTV--PLLNAVEYFCITWFTAEYLLRFLCIKNKCKFVKSLVNIIDLIAVIPFYITLSVEQLYTELENVGKIVQILRLLRSLRMLKLGRHSTGLKSLGMTIALCYEEIGLLLLFLSVGISIFSSVEYAVEHTVGTMFSSVPCAWWWATTSMTTVGYGDIRPETTIGKIIAFLCILTGILVLSLPIAIINDRFSTCYFTLKMKDAALQHHDALK
XM_007885488.1_Callorhinchus_milii           RSKACSRRVKLNVGGLAHEVLWRTLDRLPRTRLGKLRDCNTHESLMEICDDYNLEENEYFFDRHPGAFTSILNFYRTGKLHMMEEMCALSFSQELDYWGIDEIYLESCCQARYHQKKEQMNEELKREREGEEFDDTCCPEKRKLWDLLEKPSSSVAAKVLAIVSILFIVLSTIALSLNTLPELQDNPQLAHVEAVCIAWFTMEYLLRFLSSPNKWKFFKGPLNVIDLLAILPYYVTIFLTESNLQFQNVRRVVQIFRIMRILRILKLARHSTGLQSLGFTLRRSYNELGLLILFLAMGIMIFSSLVFFAEKDEDTKFKSIPASFWWATITMTTVGYGDIYPKTLLGKIVGGLCCIAGVLVIALPIPIIVNNFSEFYKEQKRQEKAIKRREALE
XM_007886974.1_Callorhinchus_milii           RSKACSRRVRINVGGLNHEVLWRTLDRLPRTRLGKLRDCNTNESLMEVCDDYNLPENEYFFDRHPGAFTSILNFYRTGKLHMMEEMCALSFGQELDYWGVDEIYLESCCQARYHQKKEQMNEELRREREGEEFDDSCCPEKRQLWDLLEKPGSSVAAKILAIISILFIVLSTVALSLNTLPELQDNPQLAHVEAVCIAWFTMEYLLRFLSSPSKWKFFKGPLNVIDLLAILPYYVTIFLTESNLQFQNVRRVVQIFRIMRILRILKLARHSTGLQSLGFTLRRSYNELGLLILFLAMGIMIFSSLVFFAEKDEATKFTSIPASFWWATITMTTVGYGDIYPKTLLGKIVGGLCCIAGVLVIALPIPIIVNNFSEFYKEQKRQEKAIKRREALE
XP_007899845.1_Callorhinchus_milii           PNKNPIDVFVINVGGSRFVLSQETLSTYPETRLGKLAV-SEQDSMLELCDDANFVDNEYFFDRSSQTFKYIINYYKTGRLHVNEELCAMSFLQEIEYWGIDELSIDACCRDKYYKRKEMNEALDIKENEEEDFSGVKYEKLRQLWDMMEKPDSSMLAKTFGVLSVIFVIISIANMALFSLDDTAEPPLLNALEYLCITWFTAEFILRFLCVKNKCKFMKCLVNIIDIIAIIPFYITLLVEQLYTELENVGRVVQILRLTRSLRMLKLGRHSTGLRSLGMTIALCYEEVGMLLLFLSVGISIFSTVEYAVEHTVDTTFSSVPCAWWWATTSMTTVGYGDIRPETTIGKIVAFLCILTGILVLSLPIAIINDRFSSCYFTLKMKEAALRHREALK
XP_007890805.1_Callorhinchus_milii           SSPIKNYILNINVGGTNFQITYRAAARFPKTRIGRLATYTDPSRKLDLCDDYSVLNNEYFFDRDPEVFRHIFSFYRTGVLWIKDELCPRNFLEEIHYWGVRIKNSNRCCRISFEERQDELNEQLKLEEDEEHFRDMIYGYQRRIWNLMEKPFSSVTAKMMAVASSSFVLVSIVGMAMNTVEEMQGHTYMEHLETLCIIFFTLEYLLRILCTPDIRQFTRSVLNTVDLIAIFPFYLQLILECFLVKVGKMGQVLRIMRLMRIFRILKLARHSTGLRAFGFTLKQCYQQVGCLFLFIAMGIFSFSALVFSVEHDVGTNFTSIPHSWWWAAVSISTVGYGDVYPETFLGRFFAFGCIAFGIILNGMPISILYNKFSDYYTKLKSNEYTTKQQQRGQ
XP_007909400.1_Callorhinchus_milii           NLQNKHQFLNINVGGSCFKIVHKAAAKFPKTRIGKLATMQDPVRKLELCDDYSVQTNEYFFDRNPQIFHSIFHFYQSGTLWIMDESCPTNFVEEIRYWGLHIKYTQPCCRILFEEKRDELKEYLKIEEHEETFQKQCLGEIRRVWNLMKNPYSSISAKLMAITSSLFVLISVVAMTLSTVQELQ-KTYMEMVENICIVFFTVEYLLRIFSAPKIKQFLKSVLNTMDLFAVLPFYIQFALEHYIERVGKLGQILKIIRLTRIFRILKLARHSTGLRAFGFTLRQCYQQVCCLLLFIAMGIFTFSALIHSVEHDVGTNFSSIPSAWWWAAVSISTVGYGDTTPETLLGRIVAFGCISFGIILNGMPISILFNKFSDYYTKLKEHEYSLAVKERGA
XP_042202938.1_Callorhinchus_milii           HLDDRTRYVIINVGGIKYKIPWTTLDEFPLTRLGKLKSCNNYDEIMDICDDYDVNGNEFFFDRNPCAFRTIMTFLTVGKLRLLREMCALSFREELVYWGIEDENLEWCCRRRMYQKEEDLADIKKDESQGAFDDTTRLGHCMKLRDMVENPQSGIPGKIFACLSVLFVTITTVSLCISTMPDLRKCYNIFILETICVAWFSLEFMLRFIQTPSKCAFLRNPLNIIDIMAILPYYISLIVDAVSMDLEKVGLVLRVLRALRILYVMRLVRHSLGLQTLGLTVRRCTREFGLLLLFLCVAMALFSPVVFLAESEVKHEFTSIPGSYWWAVISMTTVGYGDMVPRSIPGQVVALSSILSGILLMAFPVTSIFHTFSRSYMELKDQQERIARHKAQL
XP_007910130.1_Callorhinchus_milii           CPQDRKHHVIINVGGIKYVLPWTTLDGFPLTRLGQLRSCHNFDEIMKICDDYDVTCNEFFFDRNPGAFRTILTFLRAGKLRLLREMCALSFQEELLYWGIEDDNLERCCRRRYLQKIEEFEEMNIEENLSDLVELSRCDRFMTLRDMVENPQSGLPGKIFACLSVVFVTITVVNLSISTMPDLRKCYNIFIVESICVSWFSLEFLLRFIQARSKFVFLRTPLNIIDIIAILPYYITLVVDTTSSYFDKVGLVLRVLRALRILYVMRLARHSLGLQTLGLTARRCTREFGLLLLFLCVAIALFAPLLYLIENEMSQEFTSIPACYWWAVITMTTVGYGDMVPRSIPGQVVALSSILSGILLMAFPVTSIFHTFSRSYLELKQEQQRALRRSQFP
XP_007887749.1_Callorhinchus_milii           PSPGQRQHVTINVGGNKYLVPWSTLDEFPLTRLGRLKGCNSYDEIVQICDDYDEDSNEFFFDRNPRAFRMIMTFVSAGKLRLLREMCVMSFRDELVYWGIEEASLESCCHRKLLHKAHQVAEMKRGAKAKVLAESTKFGDCMNLHDMVENPESGIPGKVFACLSILFVVVTVISVCVSTMPDIRRCRNMFIIETICVGWFSLEFILRFIQARSKWQFLRSPLNIIDILAILPYYVSLLVDKGPIYLEKLGLVLRVLRALRILYVMRLARHSLGLQTLGLTIRRCVREIGLLLLFLCVSVTLFAPLVYLAENEAGKGFSSIPASYWWAIISMTTVGYGDMVPRSIAGQVVALSSILSGILIMAFPATSIFHTFSLSYLELKQQQARVQARLNLI
XP_007895301.2_Callorhinchus_milii           EEAAAAAVVVVNVGGVRHVLCGELLSRFPRSRLAELLRGAEAGAAPSLCDDYDAAAGEFYFDRDPDCFRCLMEAYRCGRIHVKRGLCPVCFRDELDFWRIDADALDECCRCLLSEKRDELEEIAGR-DGRGDGAGRRWGRAQRVWHLMEEPDSSCPARAVAVLSFLLVLLSSAVMCLSTVPDLQEHPALGSIETACIGWFTAEYALRLLSAPNKLRFASAFMNVVDLLAIFPFYLGLGLSAVGLELTTVQQATQALRVMRIARVFKLARHSSGLQTLTYALKRSVKELGLLLMYLAIGIFAFSAVGFTVEQSHETLFKSIPQSFWWAIITMTTVGYGDVYPKTPLGKLNAAVSFLCGIIAIALPIHPIINNFVRYYNKQRVLETAAKHELELM
XP_042189315.1_Callorhinchus_milii           -MKRGSAPLILNVGGTRYSFPRDVIKDFPLRRVSRLHGCLSEKEVLEVCDDYDRERNEYFFDRHSEAFGFIMLYVKYGKLRFVPQMCELSFYNELIYWGLDRSNLEYCCQRRLDDRMSDTYTFYSEKKEEVRADSQSSRKWLEMRRTFEEPTSSVAAQVLATVSILFVIVSMVVLCASTLPDWKLMGPSGIIEAICMGWFTAECIVRFLVSKNKCDFLRKPLNIIDLLAISPYYVSVLMSLFTSQLQRAGVTLRVLRMMRIFWVIKLARHFLGLQTLGLTLKRCYREMVMLLVFICVAMAIFGALAQLLESGLNEDYASIPASCWWVIISMTTVGYGDMYPITVPGRILGGMCVISGIVLLALPITFIYHSFVQCYHEVKYR--SARCGRSFS
XP_007898593.1_Callorhinchus_milii           RTVADQDLININVGGFKQRVDQSTLLKFPQTRLGKLLNCDTEEAILELCDDYSVVDKEYYFDRNPCLFRYVLNFYYTGKLHVMEELCAFSFSQEIEYWGINELFIDSCCNNRYQERKEDVVDKDWEVKNLDTFDDTRCGNIRRMWVRLENPGHSLSAKIIAVASLSVVLTSIAAMCVHSMHEFQVDPVLAGLEILCITWFTTEFIVRLLVAPSLDKFFKNALNIIDFVSILPFYITLAVETMDEDLENMGKVIQILRLMRIFRILKLARHSVGLRSLGATLRHSYHEVGLLLLFLSVGISIFSVLAYSVEKDEESGLHSIPMCWWWATISMTTVGYGDTYPVTLLGKLVGSICIICGILVVALPITIIFNKFSKYYRRHKMA--DLDNCNVEL
XP_007893198.1_Callorhinchus_milii           KAGDNQEMININVGGLKQKIEQTALLKFPETRLGKLLECVS-EDKLELCDDYDEDNDEYYFDRNPSLFHYVLNFYNTGKLHVMEEMCVFSFSQEIEYWGISELRIHHCCIYKYHERKENLVEKEFDPQQIENFKHKWQGEYRKLWLVLENPDYSILSKVYTVSSLTMVIISIISMWVHSLPEFQ-DPTFVVFEVFCIVWFTTEYAARLIAAPCIRKFLRSSLNIIDFLSFLPFFITLAIERIGSGLENIGRVVQVLRLMRIFRILKLARHSNGLQSLGATFTHSFEEVWLLFVFLTVGIAIFSALIYSTEKEEEAGINSIPVGWWWATITLTTVGYGDTCPVTIPGKIVASVCIIFGLLMVALPVTVIFNKFTKYYKREDYVDPVIRNQEIRN
XP_042197779.1_Callorhinchus_milii           DPEDERFLINVNVGGLKRSLSSSTLSRFPDTRLGQLLACESEESILQICDDYDVSAREFYFDRNPGLFPYVLHFYQTGKLHIMEELCVFSFSQEIEYWGINEFFLDTCCSYRYHERKTESRRRNWDNHDLLRFESMRYGNYRKMWLTLENPGYSIPSRLFSFLSISVVLGSIATMCIHSMSEYQDDPRLQIVEHFCIAWFSMEVCARLLLAPNLKRFFMHPLNMIDIVSIGPFYFTLLVDLVVTDLGNLGKVIQVLRLMRIFRVLKLARHSTGLRSLGATLKHSYREVGILLLYLGVGVCVFSGMAYTAEKDEDVGLDTIPACWWWGTVSMTTVGYGDVVPTTVAGKLAASGCILCGILVVALPITIIFNKFSHFYRRQKALEAVVRNSRVRD
XP_007893329.1_Callorhinchus_milii           GGEVGDCEISVNVGGLKRKLGRHLLARYPETRLARLLSCRSTKSVLDLCDDYDASKREFYFDRNPALFPYVLNFYHTGRLHVMGELCVFSFSQEIEYWGINDLFIDSCCGSAYRGRKAGQGASGMGYRDASKYEERFLGGCRRIWLMLENPGYNVASRVYSALSILGVVGSIANVCLNSMPEFQDDPRFEIVEHFCIAWFTLELLVRLWVSPGFLSFFRLPLNLIDLLSISPFYLTLLVKMAVPALTNLGRAVQVLRLMRIFRVLKLARHSTGLRSLGATLKHSYREVGLLLLYLSVGVSVFSALAYTVEKEENPGLSTIPTSWWWATVSMTTVGYGDVVPASVGGKLTASACILAGILVVVLPITLIFNKFSHFYRRQRKLEDAVRSCQFEQ
XP_041046086.1_Carcharodon_carcharias        RSKTCFRRVRINVGGLNHEVLWRTLERLPRTRLGKLRDCNTHESLLETCDDYNLDENEYFFDRHPGAFTSILNFYRTGKLHMMEEMCALSFGQELDYWGIDEIYLESCCQARYHQKKEQMNEELRREREGEEFDESCCPDKRRLWDLLEKPGSSVAAKILAIVSILFIVLSTIALSLNTLPELQDNPQLAHVEAVCIAWFTMEYLLRFLSSPNKWKFFKGPLNVIDLLAILPYYITIFLTESNLQFQNVRRVVQIFRIMRILRILKLARHSTGLQSLGFTLRRSYNELGLLILFLAMGIMIFSSLVFFAEKDEATKFTSIPASFWWATITMTTVGYGDIYPKTLLGKIVGGLCCIAGVLVIALPIPIIVNNFSEFYKEQKRQEKAIKRREALE
XP_041061388.1_Carcharodon_carcharias        RSKTCSRRVKLNVGGLAHEVLWRTLDRLPRTRLGKLRDCNTHESLMESCDDYNLEGNEYFFDRHPGAFTSILNFYRTGKLHMMEEMCALSFSQELDYWGIDEIYLESCCQARYHQKKEQMNEELKRDREGEEFDNTFCAEKRKLWDLLEKPSSSMAAKTLAIISILFIVLSTIALSLNTLPELQDNPQLAHVEAVCIAWFTMEYLLRFLSSPNKWKFFKGPLNVIDLLAILPYYVTIFLTESNLQFQNVRRVVQIFRIMRILRILKLARHSTGLQSLGFTLRRSYNELGLLILFLAMGIMIFSSLVFFAEKDEDTKFKSIPASFWWATITMTTVGYGDIYPKTLLGKIVGGLCCIAGVLVIALPIPIIVNNFSEFYKEQKRQEKAIKRREALE
XP_041043254.1_Carcharodon_carcharias        RTVPDHELININVGGFKQRVDQGTLLRFPHTRLGKLLNCDTEEAILELCDDYNVVDKEYYFDRNPCLFRYILNFYYTGKLHVMEELCAFSFSQEIEYWGINELFIDSCCSNRYQERKVDKDWEQKSDKDLHKFDNMWCGKIRKVWIRLENPGHSLLAKILAILSLSVVLISIVAMCIHSMHEFQVNPALEGLEIACIVWFTVEFIARFTVAPSLKKFFKNPLNIIDFVSILPFYFTLGVEKMDEELENVGKVIQILRLMRIFRILKLARHSVGLRSLGATLRHSYHEVGLLLLFLTVGISIFSVLVYSAEKDEESGLHSIPMSWWWATISMTTVGYGDTYPVTLLGKLIGSACILCGILVVALPITIIFNKFSKYYSKHKMVDIDSCNAELVE
XP_041068226.1_Carcharodon_carcharias        RDRHYLEMININVGGLKRKVEQRALLKFPETRLGKLLACSSREDTLELCDDYDVYADEYYFDRNPSFFHYVLNFYSTGKLHVMEGICVFSFHQEIEYWGIGEICIHHCCRFKYHERKQNAVEREFDPLQMERFKHMWYGKHRELWLILENPEYSFPAKVFTISSLVIVLLSIVAMCVHSLPEFHEDPGFLTVEFTCIVWFSIEYIARLIVTPCLCKFLQNPLNIIDFLSFLPFYITLVVERIDSELVNIGRVVQVLRLMRIFRVLKLARHSIGLRSLGATFRHSYEEVGLLVVFLTVGIAIFSALIYSSEKDEETGLHSIPISWWWATISMTTVGYGDTYPVTIQGKLIGSTCIIFGLLMVALPVTVIFNRFSKYYQREQAIDVVIRNQELRK
XP_041043353.1_Carcharodon_carcharias        SEASENQEMVVNIGGVRHILYGDVLNRYPKSRLAELLNCSGYEAIFSLCDDYDPSKGEFYFDRDPDSFKCVMDVYYFGEIHMKKGICPICFKNELDFWKIEVDFLDECCKCLLGEKNEELEEIAQ-LADRGKSADSCWGKSQKLWKLMEKPDSSCLARVIAVLSFLFILISSVVMCVSTIPDLQEHPVLDSIETACIGWFTAEYVLRLVSAPNKLKFVLSFMNIIDVLTILPFYVSLILTTVGMELTNVQQAIQALRIMRIARIFKLARHSSGLQTLTYALKRSFKELGLLLMYLAVGIFVFSALGFTMEQSHETLFNSIPQSFWWAIITMTTVGYGDIYPKTTLGKLNAAISFLCGIIAIALPIHPIINNFVRYYNKQKVLETAAKHELELM
XP_041060393.1_Carcharodon_carcharias        DPKFEDQAINVNVGGLKRKLSSTTLSKFPNTRLGQLLTCDSEESILRICDDYDVSKKEFYFDRHPGLFPYVLNFYQTGKLHMMDDLCVFSFSQEIEYWGINEFFLDTCCRYRYHERKTESRRKNWDNRDLLVFRGMKYGNYRKLWLTLENPGYSIPSRLFSFLSISVVLGSIATMCIHSMPEYQDDPRLQIVEHFCIAWFSMEVCSRLLLSPNIKRFCFHPLNMIDIISVLPFYFTLLVHLIFTDLENLGKVVQVLRLMRIFRVLKLARHSTGLRSLGATLKHSYREVGILLLYLGVGVCVFSGMAYTAEKDEDVGLDTIPACWWWGTVSMTTVGYGDVVPITVAGKLAASGCILGGILVVALPITIIFNKFSHFYRRQKALEEAVRSSRLSG
XP_041046575.1_Carcharodon_carcharias        LNKNHLNVFIINVGGSRFILSHETLLSYPETRLGKLAM-SEQDSVLELCDDANFVDNEYFFDRSSQTFKYIINYYKTGRLHVNEELCAMSFLQEIEYWGIDELNIDICCRDKYYRRKEINEALDIKQNEEEDFSGVICEKLRQLWVMMEKPNSSKLAKIFGILSVAFVLISIANMALFSL-EYT--PLLNAVEYICITWFSAEYLLRFLCVKNKCKFLKSLVNIIDLIAVIPFYITMLVEQLYTELENVGKVVQILRLMRSLRMLKLGRHSTGLKSLGMTVTLCYEEVGLLLLFLSVGISIFSTVEYAVEHSVESTFSSVPSAWWWATTSMTTVGYGDIWPETTIGKLIAFLCILTGILVLSLPIAIINDRFSSCYFTLKMKDAAFRNHDALK
XP_041046194.1_Carcharodon_carcharias        QLNERIRYAIINVGGIKYRIPWITLDQIPLTRLGKLKTCSGYDEIMDVCDDYDVTRNEFFFDRNPCAFRTIMTFLTAGKLRLLREMCALSFQEELIYWGIEDENLEWCCRRKLYRKVEDLEELKRDESQGAFDDTTRLGRCMKLRDMVENPDSGIPGKLFACLSVIFVTITTVSLCISTMPDLRKCYNIFVLETICVAWFSLEFLLRFIQAQSKCAFLRTPLNVIDIMALLPYYISLIIDALSLDLEKIGLVLRVLRALRILYVMRLVRHSLGLQTLGLTVQRCTREFGLLLLFLCVAMALFSPLVFLAESELKHDFTSIPSSYWWAVISMTTVGYGDMVPRSIPGQVVALSSILSGILLMAFPVTSIFHTFSRSYMELKDQQQRISSNKAQL
XP_041061058.1_Carcharodon_carcharias        IPEDRKHHVIINVGGIKYLLPWNTLDDFPLTRLGQLRSCHNFDEIMKICDDYDVTCNEFFFDRNPGAFRTILTFLRAGKLRLLREMCALSFQEELLYWGIEDDNLEWCCRRRYLQKIEEFAEMNAIEKLGDFVEPSRCNHLMTLRDMVENPQSGLPGKIFACLSVIFVTITVVNLSISTMPDLRKCYNIFIVETVCVGWFSLEFVLRFIQARSKFVFLRTPLNIIDIIAILPYYITLLVDNTSSYLDKVGLVLRVLRALRILYVMRLARHSLGLQTLGLTARRCTREFGLLLLFLCVAIALFAPLLYLIENEMSHEFTSIPACYWWAVITMTTVGYGDMVPRSIPGQVVALSSILSGILLMAFPVTSIFHTFSRSYVELKQEQQRDQRRLQFM
XP_041046715.1_Carcharodon_carcharias        SPIDQRQHIIVNVGGTKYLVPWRTLDDFPLTRLGRLKFCSSYEEIVQVCDDYDESSNEFFFDRNPCAFRMIITFISAGKLRLLREMCAMSFQEELLYWGVEEAQLEWCCRRKLVQKVREVAEIKRGEKVNVQVERTKFGYYMDLRDMVENPQSGLPGKVFACLSIIFVTITVISICISTMPELRRCYNMFIIETICVAWFSLEFVLRFIQARSKWQFLRGPLNIIDILAILPYYVALVVDKGPIYLEKLGLVLRILRALRILYVMRLARHSLGLQTLGLTVHRSIREFGLLLLFLCVSVTLFAPLVFLAENEIEQDFSSIPASYWWAIISMTTVGYGDMVPRTIPGQVVALSSILSGILIMAFPATSIFHAFSRAYLELKQEQERAQAHLKYI
XP_041046120.1_Carcharodon_carcharias        EEVMGDGEISVNVGGLKRRLRYQTLLRFPETRLARLLRCRSPESILQLCDDYDDHEKEFYFDRNPALFPHILNFYQTGRLQAAGRLCIFSFSQEIEYWGISQFFIEPAGSGATYPATGLGGDQDECYKDASKYDSQVLGNCRRLWLMSENPGYNIASRCYSALSIMMVLGSIATMCLNSMAEFQDDPRFEFAEHFCIAWFTFELLARLLVSPSLRHFFRRPLNFIDLMSFLPFYLTLLVNLAIPALVNLGRVAQVLRLMRIFRVLKLARHSTGLRSLGATLKHSYREVGLLLLYLSVGVSVFSVVAYTIEKEENSGLATIPSCWWWATVSMTTVGYGDVVPVSIGGKLTASACILAGILVVVLPITLIFNKFSHFYRRQKNLENAMRSCEFDE
XP_041041225.1_Carcharodon_carcharias        SSPSKNYELNINVGGKLFQITYLAAARFPKSRIGKLATYTDSTRKLDLCDDYSVVNNEYFFDRDPAIFHHIFNFYRTGVLWIKTELCPRNFLEEIHYWGIRIKNSNRCCRISFEERQDELNEQLKIEENEEHFRNLMCGCQRRIWNLMEKPFSSVIAKMMAVASSMFVLTSIVAMVLNTVVEMQGHTYLENVETICIIFFTAEYLLRVVSTPDIEKFTRSVLNAVDLIAILPFYLQITLECFEGRVGKVGQVLRIMRLMRIFRILKLARHSIGLRAFGFTLKQCYQQVGCLFLFIAMGIFSFSALAFSVEHDVDTNFTSIPHAWWWAAVSISTVGYGDVCPETVLGRFFAFGCISFGIILNGMPISILYNKFSDYYSQLKSYQYTTTSKQRGK
XP_041031331.1_Carcharodon_carcharias        -MKFGSGPLILNVGGTRYSFPKDVIKDFPLRRVSRLHSCVSEKEVLEVCDDYDHERNEYFFDRHSEAFGFIMLYVKYGKLRFVPHMCELSFYNELIYWGLDRSHLEYCCQRRLDDRMSDTYTFYSEKKKELKKTSPSNRKWLDMRRTFEEPTSSVAAQILATVSVVFVIVSMVVLCASTLPDWKSVEEHRIIEAICMGWFTAECIVRFLVSKNKCDFVRKPLNIIDLLAITPYYISVLMSFFTSQLQRAGVTLRVLRMMRIFWVIKLARHFIGLQTLGLTLKRCYREMVMLLVFICVAMAIFGALAQLLESGLNTAYASIPASCWWVIISMTTVGYGDMYPFTVPGRILGGMCVVSGIVLLALPITFIYHSFVHCYHELKFR--SARCGRSLS
XM_015364897.1_Lepisosteus_oculatus          RSKACSRRVRLNVGGQPHEVLWRTLDRLPRTRLGKLRDCNTHDSIMEICDDYNLEDNEYFFDRHPGAFTSILNFYRTGKLHMMEEMCALSFSQELDYWGVDEIYLESCCQARYHQKKEQMNEELKREREGEEFDNTCCADKRKLWDLLEKPSSSVAAKILAIISILFIVLSTIALSLNTLPELQDNPQLAHVEAVCIAWFTMEYLLRFLSSPNKWKFFKGPLNVIDLLAILPYYVTIFLTESNLQFQNVRRVVQIFRIMRILRILKLARHSTGLQSLGFTLRRSYNELGLLILFLAMGIMIFSSLVFFAEKDEDTKFKSIPASFWWATITMTTVGYGDIYPKTLLGKIVGGLCCIAGVLVIALPIPIIVNNFSEFYKEQKRQEKAIKRREALE
XM_006633985.2_Lepisosteus_oculatus          RTKARSRRVRINVGGLNHEVLWRTLDRLPRTRLGKLRDCNTHESLMEICDDYNLNENEYFFDRHPGAFTSILNFYRTGKLHMMEEMCALSFGQELDYWGIDEIYLESCCQARYHQKKEQMNEELRREREGEEFDNTCCPDKRKLWDLLEKPNSSVAAKVLAIISILFIVLSTIALSLNTLPELQDNPQLAHVEAVCIAWFTMEYLLRFLSSPNKWKFFKGPLNVIDLLAILPYYVTIFLTESNLQFQNVRRVVQIFRIMRILRILKLARHSTGLQSLGFTLRRSYNELGLLILFLAMGIMIFSSLVFFAEKDEATKFTSIPASFWWATITMTTVGYGDIYPQTLLGKIVGGLCCIAGVLVIALPIPIIVNNFSEFYKEQKRQEKAIKRREALE
XM_006626046.1_Lepisosteus_oculatus            SETSEETEIIVNIGGVRQVLYGDVLNRYPGTRLAELVSSGGYDAIFSLCDDYDPGKGEFYFDRDPDAFKCIIDVYYFGEIHMKKGICPICFLNEMEFWKIDPSFLDECCKSNLSEKREELEEIAGR-DLEGDPSATRWQKCQKLWKFMEKPESSLPARVIAIVSFFFILISSVVMCMGTIPDLQEHPTLDSIETACIGWFTIEYILRLISSPNKLHFALSFMNIVDFLAIMPFYVSLTLTHLGMELTNVQQAVQALRIMRIARIFKLARHSSGLQTLTYALKRSFKELGLLLMYLAVGIFVFSALGYTMEQSHETLFKSIPQSFWWAIITMTTVGYGDIYPKTTLGRCNAAISFLCGVIAIALPIHPIINNFVIYYNKQRVLETAAKHELDLM
XM_015368277.1_Lepisosteus_oculatus            YAVDQKHQVIINVGGNRYTIPWSTLEEFPLTRLGRLRFCSSYDEIVQVCDDYDEISNEFFFDRSPSAFRVILNFLAAGKLRLIREMCALSFYEELTYWGLEVSHMERCCKRKLYTRLEDVAEMEQKKTETVPVEDTKYHAFMSLRDMVDNPQSGLPGKVFACLSMLFVAVTVISLCISTMPDLRKCYNMFIVETVCVGWFSLEFVLRFVQARSKLEFLRGPLNIIDAMAILPYYVSLIVEEEHGYLEKVGLVLRILRALRILYVMRLARHSLGLQTLGLTVRRSTREFGLLLLFLCVAVTLFSPLVYLAESELGQDFTSIPASYWWAIISMTTVGYGDMVPRSIPGQVVAMSSILSGILIMAFPATSIFHMFSRSYQELKLEQDRLFKQECRA
XM_006635913.1_Lepisosteus_oculatus            LEDSRSRSVIINVGGIKYCIPWTTLDEFPLTRLGKLKACSNHDEIMDVCDDYDMSRNEFFFDRSPSAFRTIMTFLAAGKLRLLREMCALSFQEELLYWGVEEENLEWCCLRKLRQREEERSEARRAPPPSTFSDDSRMGGCMRLRDMVENPHSGLPGKIFACLSVIFVAITAVTLCISTMPDLRRCYNIFVLETVCVAWFSLEFLLRFIQTQSKCVFLRTPLNIIDVMAILPYYITLIVDSFSSYLEKVGLVLRVLRALRILYVMRLARHSLGLQTLGLTVRRCTREFGLLLLFLCVAMALFSPLVFLAESEMKQEFTSIPGCYWWAVISMTTVGYGDMVPRSIPGQVVALSSILSGILLMAFPVTSIFHTFSRSYLELKEEQSRASRQKHDS
XM_006639420.1_Lepisosteus_oculatus            HPGARKHHAIINVGGMRYLLPWTTLENFPLTRLGQLKFCTNFDEIMSVCDDYDVTCNEFFFDRNPGAFRTILTFLRVGKLRMLREMCALSFREELLYWGIEEESMEWCCKRKFLQRIEEYGDLDQGSPCETLPAESRLGLCMGLRDMVERPHSGLPGKIFACLSVLFVTITAVNLSISTMPGLRMCYNIFIVETVCVAWFSLEFSLRFIQDRRKLAFLRRPLNLIDIVAILPYYITLLVDTTSSYLDKVGLVLRVLRALRILYVMRLARHSLGLQTLGLTARRCTREFGLLLLFLCVAIALFSPLLYLIENEMSQDFTSIPATYWWAVITMTTVGYGDMVPRSIPGQVVALSSILSGILLMAFPVTSIFHTFSRSYVELKQEQQRLLHRRTQF
XM_006638647.1_Lepisosteus_oculatus            -MKFGKSICILNVGGTKYAFPRDVIKDFPLRRVSRLHSCVSEKEVLEVCDDYDRERNEFFFDRHSEAFGFIMLYVKYGKLRFVPQMCELSFYNEMIYWGLESSHLEFCCQRRLDERMSDTYTYFSEELENPAATGRGSAKWLEMRRTFEEPTSSVAAQILASVSVIFVIVSMVILCASTLPDWKLMDPSGIIEAVCIGWFTAECIVRFIVSKDKCEFVRRPLNIIDLLAITPYYISVLMTVLTSQLQRAGVTLRVLRMMRIFWVIKLARHFLGLQTLGLTLKRCYREMVMLLVFICVAMAIFGALSQLLEHGLNEDYASIPAACWWVIISMTTVGYGDMYPITMPGRVLGGVCVVSGIVLLALPITFIYHSFVQCYHELKFR--SARCSRSLS
XM_006635752.1_Lepisosteus_oculatus            PNENPLDFFIINVGGSRYVLSQELLSSYPETRLGKLALS-ARDSVLDLCDDANFVENEFFFDRNSQTFKYIMHYYKTGHLHVMEELCAVSFLQEIEYWGIDELNIDSCCRDKYYRRKEMKETLDVRDTEEEDFSGVICENLRQLWDVMEKPESSVAAKTFGTLSVFFVFISIVNMALISL-DFS--PFLDVLEYICIAWFTGEFVLRFMCVKDKCKFSRSVVNIIDLIAILPFYVTLVVENLHTELENVGRVVQVLRLMRSLRMLKLGRHSTGLKSLGMTIAQCYEEVGLLLLFLSVGISIFSTIEYAVEHNIDTTFTSVPCAWWWATTSMTTVGYGDIRPDTTVGKIIAFLCILSGILILALPIAIINDRFSACYFTLKMKEAALRHREALK
XM_006639962.1_Lepisosteus_oculatus            SPPGKMSMINLNVGGKVFQIAKTVAVRYPHTRIGCLALCSDPVKKLELCDDYSVLNNEYFFDRDPTFFHYIFHFYRSGVLWVMQELCPINFEEEMEYWGLRMKDTQRCCRILFEEKVDELKDYLKVEHRDEHFEGMFLGGFRRLWNLMETPYSSVWAKGFAIISSIFVLISIMAMTLNTVEELKGKTYMECVEIFCIIFFTLEYFLRLLTTCDVKRFLRSALNFVDLVAVMPYFVQVVFETFAQRVSKVSKVLKVIRLMRIFRILKLARHSTGLRAFGFTIRQCYQQVCCLFLFIGMGIFSFSALMHSVEHDVGTPFSSIPDAWWWAAVSISTVGYGDTVPESFLGRLVAFGCISFGIILNGMPISILFNKFSDYYAKLKDQEVANTMKQRGR
XM_006627262.1_Lepisosteus_oculatus            SSPAKNYMLNINVGGKTYQIAYRVAARYPKTRIGRLATYTDHNRKLDLCDDYIVQNNEYFFDRDPDIFHHVFNFYRTGVLWIKDELCPRNFLEEINYWGVRIKNTHRCCRISFEERQDELNEQLK-EENEELFQDMAFGKQRRIWNLMEKPFSSVTAKLMAVASSFFVLVSLVAMTLNTVEEMQGKTYLEFVETFCIAFFTMEYLLRLASTPDLKRFAKSVLNAVDLIAILPLYLQVFLECFVGRVGKVGQVLRIMRLMRIFRILKLARHSTGLRAFGFTLRQCYQQVGCLFLFIAMGIFTFSAMVYSVEHDVETNFTSIPHAWWWAAVSISTVGYGDMFPETHLGRIFAFACISFGIILNGMPISILYNKFSDYYAKLKAHEYTSNLKHRGK
XM_006639753.1_Lepisosteus_oculatus            DPNPEDSLVRVNVGGLKQSLCSSTLRRFPDTRLGRLLACESEEAILQVCDDYDVQEKEFYFDRNPGLFPYVLHFYQTGKLHIMEELCVFSFCQEIEYWGINEFFLDSCCSYRYHDRKLEGCHKSWDNKDMQHFQDVRCGGLRKLWLTLENPGYSIPSKLFSFVSISVVLTSIATMCIHSIPEYQEDATLQALEYFCICWFTFEVLARMALAPNTRKFFLHPLNMIDIVSVLPIYITLVFDLSVSELGDIGKLVQVFRLMRIFRVLKLARHSTGLRSLGATLRHSYREVGILLLYLAVGVSVFSGMAYTAEYEEDVGLDTIPACWWWGTVSMTTVGYGDVVPVTIAGKLAASGCILGGILVVALPITIIFNKFSHFYRKQKALEASVRNSNSNN
XM_015357928.1_Lepisosteus_oculatus            GADFEDSVICINVGGFKKRLTSNTLSRFPDTRLARLLRCQSKESILELCDDYDDAEKEFYFDRNPALFPYVLNFYNTGRLHVMAELCIFSFSQEIEYWGINEFFIDSCCSNVYHCRKMEPVQEDWEYNDASKFDKQPLGSARRIWLMLDNPGYSVASRIFSVLSILVVLGSIATMCMNSMADFMEDPRFEMVEHFGIGWFTLELVARFSVAPDLLRFFEHPLNLIDLMSILPFYLTLVINLVVPALANLGRVAQVLRLMRIFRILKLARHSTGLRSLGATLKNSYKEVGLLLLYLSVGVSFFSVMAYTIEREENEGLATIPACWWWATVSMTTVGYGDVVPRTIAGKLTASACILAGILVVVLPITLIFNKFSHFYKRQKQLEIAMRSCDFDE
XM_006626369.1_Lepisosteus_oculatus            RSGTEEDLVNLNIGGFKQKVNQSTLLRFPHSRLGKLLNCKSEDAILELCDDYSVAEKEYYFDRNPCFFRYVLNFYYTGKLHLMEELCVFSFCQEIEYWGITDLSLDSCCSNKYQEQKEYAGDKDWDEKDLEKFEGTWCSEIRKVWLRLENPGYSFSAKLIAIASLGVVLTSIVAMCIHSMPEFQEDPVLAVFEIVCIICFSIEFIVRLTVTPCPRKFISNPLNIIDFVSIIPFYATLAIDNVDENLENVGKVVQILRLMRIFRILKLARHSVGLRSLGATLRHSYHEVGLLLLFLSVGISIFSVLVYSVERDDESEIQTIPVGWWWATISMTTVGYGDTYPVTLLGKLIGTLCIICGLLVVALPITIIFNKFSKYYQRQKVM--DVENCNTEV
XP_021332945.1_Danio_rerio                   RSMSCYRRVKLNVGGLPHEVLWRTLDRLPRTRLGKLRDCKTHESLMEVCDDYNLEDNEYFFDRHPGAFTSILNFYRTGKLHMMEEMCALSFSQELDYWGVDEIYLESCCQARYHQKKEQMNEELKRDREGEEFDNTCCSEKRKLWDLLEKPGSSVAAKILAIISILFIVLSTIALSLNTLPELQDNTQLAHVEAVCIAWFTMEYLLRFLSSPNKWKFFKGPLNVIDLLAILPYYVTIFLTESNLQFQNVRRVVQIFRIMRILRILKLARHSTGLQSLGFTLRRSYNELGLLILFLAMGIMIFSSLVFFAEKDEDTKFKSIPASFWWATITMTTVGYGDIYPKTLLGKIVGGLCCIAGVLVIALPIPIIVNNFSEFYKEQKRQEKAIKRREALE
XP_695259.4_Danio_rerio                      RTKARSRRVRINVGGLNHEVLWRTLDRLPRTRLGKLRDCNTHDSLMEVCDDYCLNENEYFFDRHPGAFTSILNFYRTGKLHMMEEMCALSFGQELDYWGIDEIYLESCCQARYHQKKEQMNEELRREREGEEFDNTCCPEKRKLWELLEKPSSSVAAKILAIISILFIVLSTVALSLNTLPELQDNPQLAHVEAVCIAWFTMEYLLRFLSSPNKWKFFKGPLNVIDLLAILPYYVTIFLTESNLQFQNVRRVVQIFRIMRILRILKLARHSTGLQSLGFTLRRSYNELGLLILFLAMGIMIFSSLVFFAEKDEATKFTSIPASFWWATITMTTVGYGDIYPQTLLGKIVGGLCCIAGVLVIALPIPIIVNNFSEFYKEQKRQEKAIKRREALE
XP_005163503.1_Danio_rerio                   RTKARSRRVRINVGGLVHEVLWRTLDRLPRTRLGKLRDCNTHETLMEICDDYSLNDNEYFFDRHPGAFSSILNFYRTGKLHMMEEMCALSFGQELDYWGIDEIYLESCCQARYHQKKEQMNEELRREKEGDQVDTGCCPDKRQLWDLLEKPSSSVAAKVLAIISILFIILSTIALSLNTLPELQDNPNLAHVEAVCIAWFTMEYLLRFLSSPNKWKFFKGPLNVIDLLAILPYYVTIFLTESNLQFQNVRRVVQIFRIMRILRILKLARHSTGLQSLGFTLRRSYNELGLLILFLAMGIMIFSSLVFFAEKDEATKFTSIPASFWWATITMTTVGYGDIYPQTLLGKIVGGLCCIAGVLVIALPIPIIVNNFSEFYKEQKRQEKAIKRREALE
NM_001082811.1_Danio_rerio                     SEASEETEISVNIGGVKHTLYGDVLNRYPETRLAELLVSDSAEDLSGLCDDYDDLKREFYFDRDPKAFKCILELYYYGEIHMKRGICPMCFMKEMDYWGIDEDYLDECCRCSLNEVETELAEIAEKDDDDDDARVSRSQRCQTLWKLMEKPESSVAARVIAVVSFVFILLSSVVMCVGTIPELQEHPTLEAIETACIIWFTVEYVLRLASSSSKLHFVFSFLNIIDFLAIMPFYVVLILTHLGMELANVQQAVQALRIMRIARIFKLARHSSGLQTLTFALKSSLKELGLLLMYMSVGIFLFSALGYTMEQSHETMFTSIPQSFWWAIITMTTVGYGDIYPKTTLGRCNAAVSFLCGVIAIALPIHPIINNFVIVYSKQRVLETAAKHEIELM
XM_005156957.1_Danio_rerio                     SSSSDEKEIAVNIGGVRLVLCGDILNRYPDSRLAELVPTRSFDVISSLCDDYDPGKREFYFDRDPDSFKCIVEVYYFGEVHMKRGICPICFIKEMEFWKIDLSYLDECCKSNLTEKEEELAEIADKDDLECDPAVSRTERWQKVWKLMEKPESSLPARVIAVVSFLFILISSVVMCLGTLPDLQEHPSLDAIETACIGWFTVEYVLRLASSPNKLRFALSFMNMIDFLAVLPFYVVLVLTCLGMELVNVQQAVQALRIMRIARIFKLARHSSGLQTLTYALKRSFKELGLLLMYMGVGIFVFSALGYTMEQSHETLFRSIPQSFWWAIITMTTVGYGDIYPKTTLGRCNAAISFLCGVIAIALPIHPIINNFVIYYNKQKVLETAAKHELELM
NM_001110029.1_Danio_rerio                     NLVDHGLQALINVGGNRYTFPWSTLEQFPLTRLGRLKPCSSPEEIARVCDDYDEARHEFFFDRSPNAFRVILNFLAAGKLRLLREMCALSLHEELNYWGVEMTYMERCCKRKMYTRLEEVAELERRLQLRPPIVETRYRKFMNLRDMVENPQSGVPGKVFACFSVLMVAITVISLCISTMPDLRKCQHMFIIETVCVAWFSLEFLLRFVQARSKLQFLRGPLNIIDAMAILPYYVSLVVDEKPGYLDKLGLVLRILRALRILYVMRLARHSLGLQTLGLTVRRSTREFGLLLLFLCVAVTLFSPLVHLAESELVQDFSSIPASYWWAIISMTTVGYGDMVPRSIPGQVVALSSILSGILIMAFPATSIFHMFSRSYQELKQEHDRLFKEECAA
XP_009301775.1_Danio_rerio                   KDVDHSKLALINVGGDRYTFPWSTLDEFPLSRLGQLRHCSSPDDIAQLCDDYDEARREFFFDRSSVAFRVILNFLAAGKLRLLRQVCAVSLSDELTYWGIDPVHMERCCRRKLLSRVEDVAEKKKKALQRPLAQDKGFIRLMNLQEIVENPHSGWAGKLFACFSVVMIAVTVISLCISTLPDHEKCRNIFIVETVCVAWFSMEFLLRFLQAESKMQFLRNPLNVIDVIAILPYYISLVVDSEDGYLDKLGLILRVMRALRILYVMRLARHSLGLQTLGLTMQRSMREFGLLLLFLCVAVALFSPLVHLAEKEFPNSFSSIPASYWWAIISMTTVGYGDMVPYSIPGQVVAFSSILSGILIMAFPATSIFHVFSRSYHELKREQEMIYKEERVA
XM_685808.1_Danio_rerio                        EGSLFDRTAIINVGGIRYRIPWSTLEEFPLTRLGRLHNCNNAEEILDLCDDYDARCNEFFFDRSPSAFRSIVTFLAAGKLRLLREMCALSFQEELSYWGVEEASLEWCCLRKLRLRQEEQRERLRLAPAVGSPEEGRLSGCMHLRDMVENPHSGIPGKIFACLSVVFVAITAVTLCVSTMPDLRRCYNIFVLETVCVGWFSLEFLLRFIQTQSKCTFLRTPLNIIDVVAILPYYITLIVDSMSNYLEKVGLVLRVLRALRIFYVMRLARHSLGLQTLGLTVRRCTREFGLLLLFLCVAMALFSPLVFLAESELKQEFTSIPGSYWWAVISMTTVGYGDMVPRSIPGQVVALSSILSGILLMAFPVTSIFHTFSRSYLELKEEQNRATRHKPDS
NM_001110410.1_Danio_rerio                     PSCAQRLHVIINVGGLRYQFPWTTLEDFPLSRLGQLRLCSTFDEIMHICDDYDVVHNEFFFDRSPCAFRTILTFLRAGKLRSLREMCALSFQEELLYWGVPEESLEWCCRRRLLQRVEECDELERVDSESGLARESRLGRCMGLRDMVEKPHSGLPGKIFACLSVLFVTITAINLSISTMPAMRMCYNIFIVETVCVAWFSLEFTLRFIQDRSKLAFLRRPLNLIDVIAILPYYITLVVDSTSSYLDKVGLVLRVLRALRILYVMRLARHSLGLQTLGLTARRCTREFGLLLLFLCVAIALFSPLLYLIENEATREFSSIPATYWWAVITMTTVGYGDMVPRSIPGQVVALSSILSGILLMAFPVTSIFHTFSRSYVELKQEQQRLLQRRTHF
XM_688909.1_Danio_rerio                        -MKFGKNICILNVGGTKYAFTREVIKDFPLRRVSRLHSCSSEKEVLEVCDDYDRERNEFFFDRHSEAFVFIMLYVRSGKLRFVPQMCELSFYNEMIYWGLESSHLEFCCQRRLEDRMSDTYTYFSEEQVSRFAPDRGSARWLEMRRTFEEPASSIAAQILASVSVVFVIMSMVILCASTLPDWDTVEEHRIIEAVCIGWFTAECIVRFIVSRDKCEFVRRPLNIIDLLAITPYYVSVAMTALTPQLQRAGVTLRVLRMMRIFWLIKLARHFLGLQTLGLTLRRCYREMVMLLVFVCVAMAIFSALAQLLEHGLNEDYASIPASCWWVIISMTTVGYGDMYPITIPGRVLGGVCVVSGIVLLALPITFIYHSFVQCYHELKFR--SARCVRSLS
NM_001128724.1_Danio_rerio                     RRGPEESFINLNVGGFKQQVERVVLQRFPHTRLARLLYCSSEAAILQLCDDYAAADREYYFDRNPCFFRYVLNFYHTGKIHLMEELCVFSFSQELEYWGIKELHLDTCCSNRFQEQKENMGDPDWGDKDLEKFEGTWCAEKRKLWLRLENPGYSRSAKILAVFSLSVVLISIIAMCIHSMPEFHENPVLDVFETFCVLWFSLEFIVRLVVTPCLRKFICNALNMIDFASIVPFYATLAFEKVDEELENVGRVVQILRLMRIFRILKLARHSVGLRSLGATLRHSYHEVGLLILFLSVGISIFSVLIYFVEREDESELQTIPVGWWWATISMTTVGYGDTYPVTLPGKLIGTLCIICGLLVVALPISIIFNKFSKYYQRQKAL--VESDQLQTE
XP_021332757.1_Danio_rerio                   ILDPKDHLLHINVGGLRNTLCSSILKKFPDTRLGQLLSCDSEDDILQLCDDFDVQRKEFYFDRNPGLFPYVLHFYQTGKLHIMEELCIFSFSQEIEYWGISDFFLDSCCSYRYLDRKLERHHKSWDNKDIEHFHEMRFGNIRKLWLTLENPGYSIPSKLFSLLSICVVLISIATMCINSIPEYQEDPTMHVLEVFCICWFTFEVVTRMLLAPNHRKFFLLPLNVIDIISVMPIYITIFFDMLISELGNLGKLVQVLRLMRIFRVLKLARHSTGLRSLGATLRHSYREVGILLLYLAVGVSVFSGMAYTAENEEDVGLDTIPACWWWGTVSMTTVGYGDVVPVTVAGKLAASGCILGGTLVVALPITIIFNKFSHFYRKQKALEASVRNNNNKK
NM_001037383.1_Danio_rerio                     HQGREEDLVNLNIGGIHHKVERCVLLRFPHTRVAQLIQCHSDAAILELCDDYSPTEQEYYFDRSPQVFHCVLNFYRTGHFHTLEELCVFCFSQEIEYWGLCELDLDACCLEWFLERKDEHELNSSGSEDLWKSEGMRCSDVRKMWETLEDPQHSRCSRGVAAVSVLVILISILAMCVHSLPEFREHSVLDSVELFCIVFFSVEFFLRVIAAPQPLRFLGNPLNMIDVASILPFYITLAVERLDQSLVNMGRVVQVLRLMRSFRVLKLARHSEGMRAFGETLMNCQCEVGLLVLFITVGISFFSTFIYYTEKEESSQLSSIPICWWWGIISMTTVGYGDVYPLTVAGRIVATVCILCGLLVISLPITIIMNNFSKYFEKNRKC-----LSEAKA
XP_688404.1_Danio_rerio                      PTDDPLEFFIINVGGSRYILSQELLASHPETRLGKLAL-SSRDSALDLCDDADFLENEYFFDRNSQTFQYIMNFYKTGHLHVREELCVISFLQEIEYWGIDELRIDSCCRDKYYRRKEMKESLDIRDKEEEDFTGVLCQDLRQLWDIMENPDSSKAAKTFGTLSMFFVVVSIVNMALISL-DFSAPIILDILEYICIIWFTGELVLRFLCVRDKCKFSRSVVNIIDLLAILPFYVTLAVESLHTELENVGRVVQVLRLMRSLRMLKLGRHSTGLKSLGLTIAQCYEEVGLLMLFLSVGISIFATLEYAIEHDTETTFTNVPSAWWWATTSMTTVGYGDIRPDTAVGKVMAFICILSGILILALPIAIINDRFSACYFTLKMKEAALRHGEVLK
XM_690558.1_Danio_rerio                        SSPVKNYMLNINVGGKVYQISYRVAAKYPKTRIGRLATYTDHNRKLDLCDDYTVHNNEFFFDRDPDVFHNIFNFYRTGVLWIKDELCPRNFLEEINYWGVRIKNTHRCCRISFEERQDELNEQLKVEEHEDLFQDMAFGHTRFIWNMMEKPFSSIIAKIMAVASSFFVLVSLVAMTLNTVEEMQGKTYCEYVETFCIAFFTMEYLLRLVSTPDLTRFGRSVLNAVDLIAILPLYLQMVLESFEGRVGKLGQVLRIMRLMRIFRILKLARHSTGLRAFGFTLRQCYQQVGCLFLFIAMGILTFSAMVYTVEHDVKTNFTSIPHAWWWAAVSISTVGYGDMFPETHLGRIFAFACISFGIILNGMPISILFNKFSDYYSKLKAYEYTSSIKNRGK
NM_001128740.1_Danio_rerio                     TSPSRNCTLNLNVGGKSYRITYKMAARYPQTRLGRLAMSTDLNMKMDLCDDYVVKDNEYFFDRDPDVFNSIFNFYRTGVLWIKDELCPRNFLEEISYWGVRIKYSQRCCRILLEEKNDELCEQLKVEENEEAFDDMILGESRRLWDFMEKPFSSIPAKLMAVTSSMFVLISLVTMTLSTVEEME-KNYGEFVENLCITFFTIEYLLRVISTPDICRFFKSMLNAVDLMAILPQILQFMLENFEGQVGKVGQVLRIMRLLRIFRVLKLARHSTGLRAFGFTLKQCYQQVGCLFLFIAMGIFTFSAMVYSVEYDVKTNFTSIPHSWWWASVSISTVGYGDMYPETLLGRIFAFGCISFGIILNGLPISILFNKFSDYYAKLKSHECPSHMKNRGN
XP_005171298.1_Danio_rerio                   MPHRHSTVINVNVGGKVFTIPKHLAVRYPKTRIGSLALCKDPIKQLNLCDDYCVLTNEFFFDRDPTFFHYIFHFYCSNVLWVMESLCPVNFEEEMQFWGLHLRDSPRCCRILYEEKIDEIRDQLKVRHSEEGFKSMFLGDVRKLWDLIENPYSSMSAKAFAVFSSLFVLISIVAMTLNTVSELK-RTYMECVEITSILFFTFEYFLRLLTTCDIKHFLKSALNFVDLVAVMPYFIQLVFEAFAARVSKVSKILKVVKLMRIFRILKLARHSTGMRAFGFTLRQCFEQVCCLFLFIIMGIFTFSALMHSVEQDVGTPFSSIPDAWWWAAVSISTVGYGDVVPISYSGRVVAFGCISFGIILNGMPISILFNKFSDYYAKLKAQECTNTNIQRGL
XM_003962299.1_Takifugu_rubripes               KALSSDGEIVVNIGGVRITLLEDLLNRYPNSRLAELLSTQNYEAISLLCDDFDPVRREFYFDRDPDAFKCIIGVYYFDEIHIKRGLCPICFIQEMEFWKIDQNVLDECCKSSLSDKERELSDIADKEDLEVERCVTRSQRCQRVWKLMEKPDSSSLARVIAITSFISILVSAVVMCIGTIPELQEHPDLEAIETACMLWFTAEYLLRLASSPNKLHFALSIMNIIDFMAIMPFYVVLSLTYLGMELVNVQQAIQALRIMRIARIFKLARHSSGLQTLTYALKRSLKELGLLLMYMGVGIFVFSALAYTMEQSHETLFKSIPQSFWWAIITMTTVGYGDIYPKTTLGKCNAAVSFLCGVIAIALPIHPIINNFVIFYNKQKVLETAAKHEVELM
XM_003971861.1_Takifugu_rubripes               SEASEEAEITVNIGGVKQVLYGDVLTRYPDTRLAELVSLKTSEDIYALCDDYDPETGEFYFDRDPDAFKCIMELYYYGEVHMKRGICPICFMKEMDFWKIGPDFLDECCKGHLQEVQDELAEIAEKVDREGDPSAGGWQRFQMVWRLMEKPESSLPAHVIAIVSFIFILVSSVVMCVGTIPDLQEHPTLEVIETVCIGWFTIEYILRLISCPNKVKFVLAFMNIVDFMAIMPFYVVLILTSFGMELANVQQAVQALRIMRIARIFKLARHSSGLQTLTSALKSSFKELGLLLMYMGVGVFLFSALGYTMEQNHDTLFTSIPQSFWWAVITMTTVGYGDVYPKTTLGRCNAAISFLCGVIAIALPIHPIINNFVLFYNKQQVLETAARHEIELM
XM_029845343.1_Takifugu_rubripes               KMKFGKSICVLNVGGTRYAFTREVIRDFPLRRVSRLHACASEKEVLELCDDYDRDRNEFFFDRHAQAFVFIMLYVRSGKLRFIPGVCELSFYSEMLYWGLESAHLDSCCQRRLDDRMSEVGLDSLSPDAAEQAALAGRARWLETRRAFEEPNSSVAAQLLASVSVMFVIVSMVMLCASTLPDWDSVEEHRIVEAVCIGWFTAECIVRFLVSRNKWDFLRRPLNIIDVIAITPYYVTMALARAGAGLGVAGVLLRVLRMMRVFWLMKLARHFLGLQTLGLTLTRCYREMVMLLVFVCVAMAIYSALAQLLEHGLNPDYASIPAAAWWVIISMTTVGYGDVYPITIGGRVLGGVCVVSGIVLLALPITFIYHSFVQCYHELKVRSARLARSLSSE
XM_003963933.1_Takifugu_rubripes               -MKFGSSLCILNVGGRRFSFSTELMKRLPLSRLSKLHRCGSESELLELCDDYDLDRNEFFFDRHSEAFSFIMLYLQHGKLRFVPHMCELSFYNEMLYWGLESADLQPCCQRRLDDRLSDCFVHFFP-EEEPRGPEEPRSRWLEVRLTFEEPTSSLAAQILASVSVLFVVISMVMLCASTLPDWKTLDQHRIIETVCISWFTAECIFRFLVSRDKCEFVRRPLNIIDLLAITPYYVSVTVTSLTSQLQRAGVTLRVLRIMRIFWVIKLARHFLGLQTLGLTLRRCYREMMMLLVFICVAMAIFSALAQLLEHGLNQDYASIPAACWWVIISMTTVGYGDMYPVTVAGRVLGGLCVVSGIVLLALPITFIYHSFVQCYHELKVR--SARCTHSLS
XM_003969122.1_Takifugu_rubripes               EVGLADSAAIINVGGIKYRIPWSTLEEFPLTRLGKLRSCSNEAEIMDVCDDYDGSRNEYFFDRSPSAFRTIVTFLAAGKLRLLREMCALSFQEELLYWGVEENNLDWCCLRKLRLRQEEYKEQQRLPLDDGLQEDTQSGGCMGLRDMVENPHSGLPGKIFACLSVLFVAITAVTLCISTMPDLRRCHNIFVLETVCVAWFSLEFLLRFIQTQSKCRFLRTPLNIIDVVAILPYYITLIVDSLSNYLEKVGLVLRVLRALRIFYVMRLARHSLGLQVLGLTVKRCTREFGLLLLFLCVAMALFSPLVFLAESEMKQEFTSIPGSYWWAVISMTTVGYGDMVPRSIPGQVVALSSILSGILLMAFPVTSIFHTFSRSYLELKEEQSRTLRQKPDS
XM_029834508.1_Takifugu_rubripes               LSSSRKLHAIINVGGLRYQLPWTTLEDFPLSRLGQLHLCSTFDEIMGICDDYDVAHNEFFFDRSPGAFRTILTYLRAGKLRSLREMCALSFREELVYWGVPEERLEWCCRRRLLQRMEEFEAMERASGQGERATESRINHCMALRDMVERPHSGLPGKIFACLSVLFVTITAVNLSISTMPAMRMCYNIFIVETVCVAWFSLEFTLRFIQDRRKITFLRQPLNLIDVVAILPYYITLLVDSTSSYLDKVGLVLRVLRALRILYVMRLARHSLGLQTLGLTARRCTREFGLLVLFLCVAIALYSPLLYLIENEMTQEFTSIPATYWWAVITMTTVGYGDMVPRTIPGQVVALSSILSGILLMAFPVTSIFHTFSRSYVELKQEQQRLLQRRTHF
XM_003967184.1_Takifugu_rubripes               VVVDHALLAVINVGGNRYTFPWSTLEQFPLTRLGRLCGCRSLEDIANICDDYDETRKEFFFDRSPSAFRVILNFLAAGKLRLLREMCVLSLHDELNYWGVEMAYMERCCKRKMYTRIEEVHDMERRAMQRVPVEETRYRKVMNLRDMVENPHSGLPGKIFACLSVIMVAVTVVSLCISTMPDLRKCYNMFIIETVCVAWFSLEFFLRFIQARSKLDFLRGPLNIIDALAILPYYVSLVVTEEDGYLDKLGLVLRIMRALRILYVMRLARHSLGLQTLGLTVRRSTREFGLLLLFLCVAVTLFSPLVHLAESELTHDFSSIPASYWWAIISMTTVGYGDMVPRSIPGQVVALSSILSGILIMAFPATSIFHMFSRSYQELKMEHDRLFKEECAA
XM_003969728.1_Takifugu_rubripes               YVVDHTLQVLVNVGGNRYTFPWSTLEQFPQSRLGQLRSCTTPEEIARLCDDYDETRREYFFDRNPTAFRVILNFLAAGKLRLLRELCAVSLHDELDYWGVDPGHMERCCRRRMVARMEEKAEREWKLKKKTRVVEKGSRRMAWLREVVENPQSGLAGKTFACLSVVMVLVTVISLCISTMPELRKCYSMFVVESICVAWFTLEFLLRFINAQNKLAFARGPLNIIDAIAILPYYVSLVVDVRDGYLDKLSLILRLLRALRILYLMRLARHSLGLQTLGLTMQRSMREFGLLLLFVCVAVTLYSPLVHLAENELHHSFSSIPASYWWAIISMTTVGYGDMVPHSIPGQIVALTSILSGILIMAFPATSIFHTFSRSYQELKQDYERLWKEERDE
XM_003977299.1_Takifugu_rubripes               LSPVKHLYLNINVGGTMYRLPFRLAASYPKTRIGRLATSMDHSKKMELCDDYIVQRNEFFFDRDPKVFHNIFNFYRTGVLCIKGELCPRNFIEEINYWGVRIKNSQRCCRISFEERQDELNEQLKVEENEASFEGLNFGPARRLWNLMEKPFSSLAAKLMALASSMFVLVSLVAMTLNTVEEMQGRFYGEYVETICISFFTLEYLLRLMSTPDLKRFGRGVLTTVDLIAILPHYLQMILECFEARVGKVGQILRIMRLMRIFRILKLARHSTGLRAFGFTLRQCYQQVGCLLLFICVGIFMFSAMVYTVEHDVNTNFTSIPQAWWWATVSISTVGYGDMFPETNLGRILALACISFGIILNGMPISILYNKFSDNYAKLKSHEYTAISKARGK
XM_003974732.1_Takifugu_rubripes               SPSKKNYMININVGGKPYQIAYKTAARYPKTRIGRLATYTDHNMKLDLCDDYTVTNNEYFFDRDPDVFHSIFNFYRTGVLWIKDELCPRNFLEEINYWGVRIKNTHRCCRISFEERQDELNDQLKIEENEELFHDMFLGHRRRIWNLMEKPFSSVKAKIMAVASSLFVLISLVAMTLNTVEEMQGKTYWEYVESMCIAFFTMEYLLRLISTPDLKSFSRSMLNTVDLIAILPQYLQAVLEFFDGQVGKLGQVLRIMRLMRIFRILKLARHSTGLRAFGFTLRQCYQQVGCLFLFIAMGIFSFSAMVYTVEHEMQTNFTSIPHAWWWAAVSISTVGYGDVYPETILGRMFAFICIAFGIILNGLPISILFNKFSDYYSKLKSNQYTSAQTKRGR
XM_003979341.1_Takifugu_rubripes               SKAKDTQSINVNVGGKLFHIPKTCAIKYPQTRIGSLALCRDKAKFFQLCDDYSVCTNEFFFDRDPNIFHHIFRFYKSAVLRIVQEMCPINFEEEMEYWGMSLKDTQFCCWTVFQEKVDEMKDNLKVKYDEEGFKNMMFGNVRKLWDIVENPYSSTVAKAFGVLSSLLVLFSIVAMALNTVKELQGRTHVEWVEIISIVFFTFEYLIRLVTTPNVKMFLKSGLNFVDMVAVVPYFFQMAFEVFCARVSKFNHILKVFKLMRICRILKLARHSTGMRAFGFTLRQCYQQTSCIFLFIAMGIITFSTFLYSAEKETGSPISSIPDAWWWAAVTISTVGYGDVVPVSILGRVVAFTCISFGIILNGMPISFLFNKFSDYYAKLKAQECNAVLVKRRF
XM_003975739.1_Takifugu_rubripes               SHPRLSNEVNLNVGGKVFHIPKHLVLQHPKTRLGILALCNDPIKRLSLCDDYNVHNNEFFFDRDPMFFHYIFHFYCSKVMWVMDNICPLNFEEEMSFWGLSLKDSPRCCRILFEEKLDDIRDQLKVHQDEEVYKSMFLGNVRKLWNLMENPYSSLSAKAFAVFSSLFVLISIVAMTMNTVQETRGRTYMEWIEVASILFFTLEYFLRLLTTSNITNFVKSALNFVDVVAVMPYFVQILFEAFVSRVSKVSKVLKVVKLMRIFRILKLARHSTGMRAFGFTIRQCSEQVCCLFLFIAMGIFTFSALMHSVEVDQGTPFSSIPDAWWWAAVSISTVGYGDVVPISYLGRCVAFGCISFGIILNGMPISILFNKFSDYYAKLKEQEYGYSNTERTF
XM_003965838.1_Takifugu_rubripes               ASMDDNAGIRINVGGFKKRLQSDTLSRFPETRLARLLHCRSKESILELCDDYDDAEKEFYFDRNPALFPYVLNFYHTGRLHVMAELCIFSFSQEIEYWGINEFFIDSCCSSTYHCRKMDQDREDWDYSDASKFDKQLLGSIRRVWLMLDNPGYSVASRIISILSILVVLGSIATMCMNSMIEFSEDPRFEVVEHFGIGWFTLELVARFAVAPDLLHFFEHPLNVIDLVSILPFYLTLLINLVVPALANLGRVAQVLRLMRIFRILKLARHSTGLRSLGATLRNSYKEVGLLLLYLAVGVSFFSVIAYTVEKEDNEDLTTIPACWWWATVSMTTVGYGDVVPVSIVGKLTASACILAGILVVVLPITLIFNKFSLFYKRQKQLEIAMRSCDFDE
XM_029849863.1_Takifugu_rubripes               QRGSDQDQVHLNVGGMRHNVDRDTLLRFPHTRLARLLRCQSEAAILELCDDYSPAEREYYFDRNPRVFLCVLNFYRTSRIHMMEEVCVFSFSQEIEYWGIQELHLSPCCNGWYHERKEYIQDMDWDDKDLAMFEGAWCGEMRSVWLRLEDPGHSRGSKIIAVASLSLVLTSIIAMCVHSMPEFQEDPVLAILEEICIACFSAEFIIRMIVAPSRRKFFGNPLNIIDVASILPFYATLALETADEDLENVGKVVQVLRLMRVFRILKLARHSIGLRALGATVRHSYHEVGLLLLFLSVGISIFSALIYFAEKEDYSDLGTIPSGWWWATITMTTVGYGDTCPKTLAGKLVSTLCIICGLLVVALPITIIFNKFSKYYQRNKAMEGTCVARPERK
XM_029826283.1_Takifugu_rubripes               RQASDEALVHVNVGGLRRSLCSSTLKKFPDTRLGKLLACESEEAILQVCDDYDVQQKEFYFDRNPGLFRYVLHFYQTGKLHIMEELCIFSFSQEIEYWGINEFFLDSCCSYRYHDRKLESARRRSWNKDMQHFQEVRFGNVRKLWLTLENPGYSIPSKLFSLVSISVVLTSIATMCINSIPEYQEDWTTQVLEVFCSCWFTFEVATRLLLAPNRSKFFHHPLNIIDVASVIPIYITLTFDLTVSDLGDLGRLIQVFRLMRIFRVLKLARHSTGLRSLGATLRHSYREVGILLLYLAVGVSVFSGFAYTAEYEEDVGLDTIPACWWWGTVSMTTVGYGDVVPVTVAGKLAASGCILGGTLVVALPITIIFNKFSHFYRRQKALEASVRNSSRGP
XM_003962293.1_Takifugu_rubripes               PRRPDDCFIVVNVGGFKQRLDQDLLKRFPQTRLGRLLCCNSKEAILELCDDFSPSEMEFYFDRNPCFFCYILNFYFTGKLHLVDGLCVVSFCQEIEYWGIREGHLDFCCSNKFHELMAFVEDRWSQELPADMFEGSWCGDVRRIWIRLEKPGHSTLAKVMAVVSLAVVIGSIISMCIHSMDVNKDHPWLRGFDSFCVLFFSVEFFLRLSVAPSARMFLRSTLNVIDFMSVVPFYITLACDVADTGLENVGKVVQILRLMRVFRILKLARHSAGLRSLGATLQHSAREVGQLILFVSVGISTFSTLIYFAEKDSESELQSIPIGWWWATISMTTVGYGDTFPVTLPGKMIGTLCIVCGLLIVALPITNIFNKFSNLYQRQKDM--DLRQKTNVP
XP_003973408.1_Takifugu_rubripes             RSKSCFRRVRLNVGGLPHEVLWRTLDRLPRTRLGKLRDCNTHETLMEVCDDYNLEENEYFFDRHPGAFTSILNFYRTGKLHMMEEMCALSFSQELDYWGIDEIYLESCCQARYHQKKEQMNEELKRDREADEFDNTCCTEKRKLWYLLEKPNSSVAAKILAIISILFIVLSTIALSLNTLPELQDNPQLAHVEAVCIAWFTMEYLLRFLSSPNKWKFFKGPLNVIDLLAILPYYVTIFLTESNLQFQNVRRVVQIFRIMRILRILKLARHSTGLQSLGFTLRRSYNELGLLILFLAMGIMIFSSLVFFAEKDEDTKFKSIPASFWWATITMTTVGYGDIYPKTLLGKIVGGLCCIAGVLVIALPIPIIVNNFSEFYKEQKRQEKALKRREALE
XM_003973244.2_Takifugu_rubripes             RSKTHTRRVRLNVGGLLHEVLWRTLDRLPRTRLGKLRDCNTHDSIMEICDDYSLDSNEYFFDRHPGAFTSILNFYRTGKLHMMEEMCALSFSQELDFWGIDEIYLESCCQARYHQKKEQMNEELKRERDGQEFTTTCCSEKRKLWDLLEKPSSSFAAKILAIISIFFIVLSTIALSLNTLPELQDNPQLAHVEAVCIAWFTMEYLLRFLSSPSKWKFFKGPLNIIDLLAILPYYVTIFLTESNLQFQNVRRVVQIFRIMRILRILKLARHSTGLQSLGFTLRRSYNELGLLILFLAMGIMIFSSLVFFAEKDEDTKFKSIPASFWWATITMTTVGYGDIYPKTLLGKIVGGLCCIAGVLVIALPIPIIVNNFSEFYKEQKRQEKAIKRREALE
XM_011607921.2_Takifugu_rubripes             RTKARSRRVRLNVGGLNHEVLWRTLDRLPRTRLGKLRDCNTHESLMEVCDDYSLNENEYFFDRHPGAFTSILNFYRTGKLHMMEEMCALSFGQELDYWGIDEIYLESCCQARYHQKKEQMNEELRREREGEEFDNTCCPEKRKLWDLLEKPSSSVAAKILAIISILFIVLSTVALSLNTLPELQDNPQLAHVEAVCIAWFTMEYLLRFLSSPNKWKFFKGPLNVIDLLAILPYYVTIFLTESNLQFQNVRRVVQIFRIMRILRILKLARHSTGLQSLGFTLRRSYNELGLLILFLAMGIMIFSSLVFFAEKDEATKFTSIPASFWWATITMTTVGYGDIYPQTLLGKIVGGLCCIAGVLVIALPIPIIVNNFSEFYKEQKRQEKAIKRREALE
g12327.t1_Takifugu_rubripes                 RMKARSRRVHLNVGGLTHEVLWRTLDRLPRTRLGRLRDCNTHESLLEICDDYTLNENEYFFDRHPMAFSSILNFYRTGKLHMMEEMCALSFGQELDYWGVDEIYLESCCMARYHQKKEQMNEELRRDNETEDQEQGCCPEQRQLWDLLEKPSSSVAAKILAMISILFIIISTISLSLNTLPELQDNPSLAHVEAVCVTWFTLEYILRLLSAPQKWHFIKAPLNIIDLLAILPYFVTLCLTESSMQFQNMRRVVQIFRIMRILRILKLARHSTGLQSLGFTLRRSYNELGLLILFLAMGIMIFSSLVFFAEKDESTKFTSIPASFWWATITMTTVGYGDIYPKTLLGKIVGGLCCIAGVLVIALPIPIIVNNFSEFYREQRRQEKAIKRREALE
XM_035380878.1_Anguilla_anguilla             RSKACYRRVRLNVGGLPHEVLWRTLDRLPRTRLGKLRDCNTHESLMDICDDYNLEENEYFFDRHPGAFTSILNFYRTGKLHMMEEMCALSFSQELDYWGVDEIYLESCCQARYHQKKEQMNEELKRDREGEEFDNTCCSEKRKLWDLLEKPSSSVAAKILAIISILFIVLSTIALSLNTLPELQDNPQLAHVEAVCIAWFTMEYLLRFLSSPNKWKFFKGPLNVIDLLAILPYYVTIFLTESNLQFQNVRRVVQIFRIMRILRILKLARHSTGLQSLGFTLRRSYNELGLLILFLAMGIMIFSSLVFFAEKDEDTKFKSIPASFWWATITMTTVGYGDIYPKTLLGKIVGGLCCIAGVLVIALPIPIIVNNFSEFYKEQKRQEKAIKRREALE
XM_035388622.1_Anguilla_anguilla             RSKSCSRRVRLNVGGLLHEVLWRTLDRLPRTRLGKLRDCNTHDSIMEICDDYNLEQNEYFFDRHPGAFTSILNFYRTGKLHMMEEMCALSFSQELDYWGIDEIYLESCCQARYHQKKEQMNEELKREREGEEFDTSCCADKRKLWDLLEKPSSSLAAKVLAIISILFIVLSTIALSLNTLPELQDNPQLAHVEAVCIAWFTMEYLLRFLSSPSKWKFFKGPLNIIDLLAILPYYVTIFLTESSLQFQNVRRVVQIFRIMRILRILKLARHSTGLQSLGFTLRRSYNELGLLILFLAMGIMIFSSLVFFAEKDEGTKFKSIPASFWWATITMTTVGYGDIYPKTLLGKIVGGLCCIAGVLVIALPIPIIVNNFSEFYKEQKRQEKAIKRREALE
XM_035416344.1_Anguilla_anguilla             RTKARSRRVRINVGGLNHEVLWRTLDRLPRTRLGKLRDCNTHESLMEVCDDYSLNENEYFFDRHPGAFTSILNFYRTGKLHMMEEMCALSFGQELDYWGIDEIYLESCCQARYHQKKEQMNEELRREREGEEFDNTCCPDKRKLWDLLEKPSSSVAAKVLAIISILFIVLSTIALSLNTLPELQDNPQLAHVEAVCIAWFTMEYLLRFLSSPNKWKFFKGPLNVIDLLAILPYYVTIFLTESNLQFQNVRRVVQIFRIMRILRILKLARHSTGLQSLGFTLRRSYNELGLLILFLAMGIMIFSSLVFFAEKDEATKFTSIPASFWWATITMTTVGYGDIYPQTLLGKIVGGLCCIAGVLVIALPIPIIVNNFSEFYKEQKRQEKAIKRREALE
XM_035428494.1_Anguilla_anguilla             RVKARSRRVRINVGGIVHEVLWRTLDRLPRTRLGKLRDCNTHDTLMEICDDYCLNENEYFFDRHPGAFTSILNFYRTGKLHMMEEMCALSFGQELDYWGIDEIYLESCCQARYHQKKEQMNEELRREKDCDKFDTTCCPDKRRLWDLLEKPSSSIAAKILAILSILFIVLSTIALSLNTLPELQDNPQLAHVEAVCIAWFTMEYLLRFLSSPSKWKFFKGPLNVIDLLAILPYYVTIFLTESNMQFQNVRRVVQIFRIMRILRILKLARHSTGLQSLGFTLRRSYNELGLLILFLAMGIMIFSSLVFFAEKDEATKFTSIPASFWWATITMTTVGYGDIYPQTLLGKIVGGLCCIAGVLVIALPIPIIVNNFSEFYKEQKRQEKAIKRREALE
XP_035282537.1_Anguilla_anguilla             TEEEGG-SLNLNVGGFKQKVERSTLLRFPQTRLGRLLSCRSEEAILELCDDYGRAEREYYFDRNPRFFRYVLNFYHTGKIHLMEELCIISFSQEIEYWGIKELYLDSCCSNKFQELLEYAGERDWDDKDLEKFEGAWCSEVRKIWLRLENPGYSRSAKLLAVASLAVVLTSIVAMCVHSMPEFQEDPVLAVFETICVACFSAEFAVRLSVTPCVRKFLSSPLNVIDFVSILPFYATLAFETMDEDLENVGKVVQILRLMRIFRILKLARHSVGLRSLGATLRHSYHEVGLLILFLSVGISIFSVLIYFVEKESESELQTIPVGWWWATISMTTVGYGDTYPVTLAGKLIGTLCIICGLLVVALPITIIFNKFSKYYQRHKAM--DADQGDDDG
XP_035276596.1_Anguilla_anguilla             IEDD---LINLNVGGFRQKVYYGTLLRFPQTRLGRLLHCRTEEAILELCDDYCAAEREYYFDRNPTVFRCVLNFYRTGRIHLMEELCVFSFSQEIEYWGIKELHLGSCCGSSFQERKEYLKDQDWDDKDLESFEGTWCSEVRRVWLTMEDPGYSRCSRAVTIASLGVVLTSIVAMCIHSMPEFHEDPVLAVLEIACVICFSAEFSVRLAVAPRPRKFLASPLNIIDFVSILPFYATLAFETVDEDLENVGKVVQILRLMRIFRILKLARHSAGLRALGSTIRHSYHEVGLLVLFMSVGISIFSVLIYFMEKEDESKLQTIPEGWWWATISMTTVGYGDTCPVTLAGKVVATVCIICGLLVVALPITIIFNKFSKYYQRNKAM--DVDLCENEM
XP_035265698.1_Anguilla_anguilla             GAHFEDNAIRINVGGFKKRLLSDMLSRFPETRLARLLRCQSKESILELCDDYDDNEKEFYFDRNPALFPYVLNFYNTGRLHVMAELCIFSFSQEIEYWGINEFFIDSCCSNAYHCRKMEPGRDDWDYNDATKFDKQPLGSVRRIWLMLDNPGYSIASRIISVLSILVVLGSIATMCMNSMVEFTEDPRFETVEHFGIGWFTFELIARFLVAPDLIHFFEHPLNLIDLVSILPFYLTLIINLVAPALANLGRVAQVLRLMRIFRILKLARHSTGLRSLGATLKNSYKEVGLLLLYLAVGVSFFSVMAYTIEKEENEALTTIPACWWWATVSMTTVGYGDVVPGSIAGKLTASACILAGILVVVLPITLIFNKFSLFYKRQKQLEIAMRSCDFDE
XP_035287022.1_Anguilla_anguilla             GGCCEDNTISINVGGLKKRLLPNLLSRFPETRLARLLQCHSKESILELCDDYDDAEKEFYFDRNPSLFPYVLNFYNTGRLHVMAELCIFSFSQEIEYWGINEFFIDSCCSNVYHCKKMKEEQEDWDYSDATKFDKQPLGNMRRVWLMLDNPGYSVVSRIFSALSILVVLGSLATMCMHSMSEFIEDPRFQTVEHFGIGWFTFELVARFVVAPDLVHFFEYPLNFIDLVSILPFYLTLLVNLVATALANLGRVVQVLRLMRIFRVLKLARHSTGLRSLGATLRNSYREVGLLLLYLAVGVSFFSVMAYTTEKEENDGLMSIPSCWWWATVSMTTVGYGDVVPWSIAGKLTASACILAGILVLVLPITLIFNKFSIFYKRQKQLEIAMRTCEFDE
XP_035244503.1_Anguilla_anguilla             VSDPEDKLVHINVGGLKQSLCSSTLRKFPDTRLGRLLACHSEEDILQVCDDYDVQQGEFYFDRNPGLFPYVLHFYQTGKLHIMEELCVFSFCQEIEYWGINEFFLDSCCSYRYHDRKLENRHKSWDNKDIRQFQDMRCGGLRKLWLTLENPGYSIPSKLFSLVSIGVVLTSIAAMCINSIPEYQEDPTMQALELFCICWFTFEVVTRMLLAPNRRKFFLHPLNVIDIVSVLPIYITFFFDLVASELGNLGKLVQVFRLMRIFRVLKLARHSTGLRSLGATLRHSYREVGILLLYLAVGVSVFSGIAYTAEYEEDVGLDTIPACWWWGTVSMTTVGYGDVVPVTIAGKLAAGGCILGGTLVVALPITIIFNKFSHFYRKQKALEASVRNNNKRR
XP_035267760.1_Anguilla_anguilla             PSEDSLDFFIINVGGSRYVLSQKLLSSYPETRLGKLALSPTRDSVLDLCDDVNLLENEFFFDRNAQAFRYIMNYYKTGHLHVMEELCAVSFLQEIEYWGIDELSIDACCRERYYRRKEMKESLDIRGGEEEDFSGVVCEGLRQLWEVMEKPDSSPVAKTFGTLSMFFVVISIINMALISL-DFGGPPFLDALEYVCIVWFTTELALRFACVKDKCKFSRSVVNIIDLLAILPFYVTLVVESLHSELENVGRVVQVLRLMRSLRMLKLGRHSTGLKSLGMTIAQCYEEVGLLMLFLSVGISIFATMEYAVEHDLGTTFTNVPSAWWWATTSMTTVGYGDIRPDTTVGKVIAFLCILSGILILSLPIAIINDRFSACYFTLKMRDAALRHSEALK
XP_035235920.1_Anguilla_anguilla             SLPAKNYMLNLNVGGKVYQISSREAARYPKTRIGRLAIYTDHNRKLDLCDDYTVQNNEYFFDRDPDIFHNIFNFYRTGMLWIKDELCPRNFLEEINYWGVRIKNAHRCCRISFEERHDELNDHLKVEENDELFENMAMGQVRRVWHLMEKPFSSIKAKLMAVASSFFVLVSLVAMSLNTVEEMQGRTYGECVESFCIAFFTVEYLLRLLSTPDLRRFGRSVLNAVDLIAILPQYLQVGLELLEGQVGKVGQVLRIMRLMRIFRILKLARHSTGLRAFGFTLRQCYQQVGCLFLFIAMGVFTFSAMVYTVEHDVQTNFTSIPHAWWWAAVSISTVGYGDMFPETHLGRLFAFTCISFGIILNGMPISILYNKFSDYYAKLKANECMSNFKNRGK
XP_035246257.1_Anguilla_anguilla             SSPSKNFMLNINVGGKVYQMSYRVAAQYPKTRIGRLATYTDHNRKLDLCDDYIVQNNEFFFDRDPDIFHNIFNFYRTGVLWVKDELCPRNFLEEINYWGVRIKNTHRCCRISFEERQDELNEQLKVEENEELFRDMAFGHARRIWNLMEKPFSSVTAKLMALASSFFVLVSLVAMTLNTVEEMQGRTYCEYVETLCIAFFTVEYLLRLASTPDLRHFGRSVLNAVDLIAILPLYLQVVLEHFESRVGKVGQVLRIMRLMRIFRILKLARHSTGLRAFGFTLRQCYQQVGCLFLFIAMGIFTFSAMVYTVEHDVQTNFTSIPHAWWWAAVSISTVGYGDMFPETPLGRIFAFACISFGIILNGMPISILYNKFSDYYSKLKANEYTSNLQNRGR
XP_035279601.1_Anguilla_anguilla             PPKRQSTTININVGGKLFRIPTRMAVRHPHTRIGKLALCTDPARRQQLCDDYSVHTNEFFFDRDPTFFHYISHFYRSKVLWVMDGLCPVNFEEEMAFWGLRMRDMQRCCRILFEEKVDELRDQLKVQHNEEGFKTMFLGGLRKVWDLIENPYSSPAAKAFAIFSSIFVITSIAAMTLNTVSELR-KTYVEFVEIASILFFTLEYFLRLLTTCNITNFLKSTLNFVDLVAVMPYFIQIVFEAMSSRVSKASKVLKVVKLMRIFRILKLARHSTGMRAFGFTLRQCCEQVCCLFLFITMGIFTFSALMYSVEHKMGTPFSSIPDTWWWAAVSISTVGYGDVVPVTVLGRIVAFCCISFGIILNGMPISILFNKFSDYYAKLKAQEHTYINKQHRL
XP_035271928.1_Anguilla_anguilla             SSSRSSKVININVGGKIFHIEKCMVIQYPHTRIGNLALCTDRVMQLTLCDDYSVCTDEFFFDRDPSLFHYIHHFYRSGVLWTMNELCPINFEEEMEYWGLSLKDTQRCCNILFEEKVDELKEYLKIKHDEEGFKSMYFGRFRKVWDLIENPYSSISAKFFAIFSSLFVLISIVAMTLNTVQELK-RTYLEFVEIASILFFTVEYFLRLLTTCNIIHFLKSALNFVDLVAVMPYFIQLVFEAFAARVSKVSKVLKVVKLMRIFRILKLARHSTGMRAFGFTIRQCYQQVCCLFLFITMGIFTFSALLHSVEHGVGTHFSSIPDAWWWAAVSISTVGYGDVVPVSFLGRVVAFVCISFGIILNGMPISILFNKFSDYYAKLKAQEEAHAKIQRSM
XP_035263476.1_Anguilla_anguilla             SDSSEETELFVNIGGVRQVLHGDILNRYPETRLAELVASRNFDTISSLCDDYDPGKGEFYFDRDPDAFKCIIEVYYFGEIHMKRGICPICFIKEMEFWKIDISFLDECCKSNLTEKEEELAEIANKEDMEGEPSANRWERCQKLWKLMEKPESSLPARTIAIVSFFFILISSVVMCMGTIPELQEHPTLDAIETACIGWFTVEYLLRLASAPNKVHFALSFMNIVDFLAIMPFYVVLVLTYLGMELANVQQAVQALRIMRIARIFKLARHSSGLQTLTYALKRSFKELGLLLMYMGVGIFVFSALAYTMEQSHETLFKSIPQSFWWAIITMTTVGYGDIYPKTTLGRCNAAISFLCGVIAIALPIHPIINNFVIYYNKQKVLETAAKHELELM
XP_035277131.1_Anguilla_anguilla             SESSEETEIAVNIGGVKHVLTGDLLNRYPETFLAELVSSECFDTVASLCDDYDTGKGEIYFDRDPDMFKCIMELYYYGEIHIKRGICPICFLKEMEFWKIDPDFLDECCKGCLKEAEEELSEIADKDDMEREPDARRWQRCQTLWKLMEKPECSLPARIIAILSFIFILLSSVVMCVGTIPDLQEHPTLEAIETACIVWFTVEYILRLVSSPNKVDFLFSIMNMIDFLAIIPFYVVLTLTYLGMGLSNVQQAVQALRIMRIARIFKLARHSSGLQTLTYALKQSLKELGLLLMYMGIGIFLFSAMGYTLEQSHETMFSSIPQSFWWAIITMTTVGYGDIYPKTTLGRCNAAVSFLCGVIAIALPIHPIINNFVIFYNKQRMLENAAKHELELM
XP_035273074.1_Anguilla_anguilla             LSVDHAALAVINVGGNRYTFPWTTLEQFPLTRLGRLRLCSSYEEIVQVCDDYDEAAREFFFDRSPSAFRVILNFLAAGKLRLLREMCALSLSDELAYWGVEMAYMERCCKRKMYTRMEEAAERERRAQPRPPVEETRYRRMMGLRDTVENPHSGIPGKVFACLSVIMVVITVVSLCISTMPDLRKCYHMFIVETVCVAWFSLEFLLRFLQARSKLAFARGPLNIIDALAILPYYVSLLVEDEDGYLDKLGLVLRIMRALRILYVMRLARHSLGLQTLGLTVRRSTREFGLLLLFLCVAVTLFSPLVHLAESELAHDFSSIPACYWWAIISMTTVGYGDMVPRSLPGQVVALSSILSGILIMAFPATSIFHMFSRSYQELKQEHDRVFKEEERA
XP_035284670.1_Anguilla_anguilla             RGGGRGSSAIINVGGIKYRIPWTTLDEFPLTRLGKLKSCHNHEEIMDVCDDYDVSRNEFFFDRNPSAFRTIVTFLAAGKLRLLREMCALSFQEELLYWGVEEGSLEWCCLRKLRLRQEEHREAQREQAPSTCSDEGRGAGCMRLRDMVENPHSGLPGKIFACLSVIFVVITAVTLCVSTMPDLRRCHNIFVLETVCVGWFSLEFLLRFIQTQSKCVFLRTPLNIIDMVAILPYYITLIVDSLSNYLEKVGLVLRVLRALRIFYVMRLARHSLGLQTLGLTVRRCTREFGLLLLFLCVAMALFSPLVFLAESEMKQAFTSIPGSYWWAVISMTTVGYGDMVPRSIPGQVVALSSILSGILLMAFPVTSIFHTFSRSYVELKEEQCRASRHKPDS
XP_035242737.1_Anguilla_anguilla             YPAARKLHALINVGGLRYQLPWATLEDFPLTRLGRLRLCASFDEIMRVCDDYDVARNEFFFDRSPCAFRSIVAFLRAGELRALRETCALSFREELRYWGVAEENLQWCCRRRVLQRAEECRELDRAGARDPLTPESRLSLYMALRDMVERPHSGLPGKIFASLSVLFVTITAINLSISTMPAMRMCYNIFIVETVCVAWFSLEFTLRFIQDRRKLAFLRQPLNLIDVLAILPYYITLMVDSTSSYLDKVGLVLRVLRALRILYVMRLARHSLGLQTLGLTARRCTREFGLLLLFLCVATALFSPLLYLVENEASREFSSVPATYWWAVITMTTVGYGDMVPRSVPGQVVALSSILSGILLMAFPVTSIFHTFSRSYLELKQEQQRLLQRRTRF
XP_035238815.1_Anguilla_anguilla             PPSSRRLHAIINVGGLRCQLPWATLEGFPLTRLGRLRPCASFDEIMRVCDDYDVARNEFFFDRNPCAFRAILTFLRAGKLRLLRETCALSFRDELLYWGVAEESLEWCCRRKLLQRVEEFEELDRAPREGPDGAESRPGLCMALRDMVERPHSGLPGKIFACLSVLFVTVTAVNLSISTMPAMRMCYNIFMVETVCVAWFSLEFTLRFIQDRSKLAFLRQPLNLIDVLAILPYYVTLLVDSASSYLDKVGLVLRVLRALRILYVMRLARHSLGLQTLGLTARRCTREFGLLLLFLCVAIALYSPLLYLIESEASRDFSSVPVTYWWAVITMTTVGYGDMVPRSVPGQVVALSSILSGILLMAFPVTSIFHTFSRSYLELKQEQQRLLQRRTHF
XP_035261314.1_Anguilla_anguilla             -MKFGNSICILNVGGTKYAFPRDVIKDFPLRRVSRLHSCASEKEVLEVCDDYDRERNEFFFDRHSEAFVFIMLYVKSGKLRFVPQMCELSFYNEMIYWGLESSHLEFCCQRRLDDRMSDTYTYFSEDLDNPTATGSGSAKWLEMRRTFEEPTSSVAAQILASVSVIFVIMSMVILCASTLPDWDSAEEHRIIEAVCIGWFTAECIVRFIVSRDKCEFVRRPLNIIDLLAITPYYVSVVMTVLTPQLQRAGVTLRVLRMMRIFWLIKLARHFLGLQTLGLTLKRCYREMVMLLVFVCVAMAIFSALAQLLEHGLNEDYASIPAACWWVIISMTTVGYGDMYPITMPGRVLGGVCVVSGIVLLALPITFIYHSFVQCYHELRFR--SARCTRSLS
XP_035256188.1_Anguilla_anguilla             -MKFGKSICILNVGGTKYAFPRDVIKDFPLRRVSRLHNCASEKEVLEVCDDYDRERNEFFFDRHSEAFGFIMLYVKYGKLRFVPQMCELSFYNEMIYWGLESSHLEFCCQRRLDDRMSDTYTYFSEVPEDSAGTGRGSAKWLEMRRTFEEPTSSIAAQILASVSVIFVIVSMVILCASTLPDWKLEHPSGIIEAVCIGWFTAECIVRFIVSKDKCEFVRRPLNIIDLLAITPYYVSVLMTVLTSQLQRAGVTLRVLRMMRIFWVIKLARHFLGLQTLGLTLKRCYREMVMLLVFICVAMAIFGALAQLLEHGLNEDYASIPAACWWVIISMTTVGYGDMYPITMPGRVLGGLCVVSGIVLLALPITFIYHSFVQCYHELKFR--SARCTRSLS
NM_001102926.1_Xenopus_tropicalis              --CSEEVEITVNVGGIRQVLYGDVLNRYPETRLAELVMAGGYDAIFSLCDDYDPGKKEFYFDRDPDAFKCIIEVYLYGEVHMKKGICPICFKNEMDFWRVDLDLLDDCCKSHLNEKNLELEEIAKR-DLGGDTSESKWKRFQKLWKFMEKPESSFPARITAILSFLFILISSTVMCIGTIPEMQEHPTLDSIETVCIGWFTLEYLLRLISSPNRLHFALSFMNIIDVLAILPFYVSIILTNLGMGLTNVQQAIQALRIMRIARIFKLARHSSGLQTLTYALKSSFKELGLLLMYLAVGIFVFSALGYTMEQSHDTLFKSIPQSFWWAIITMTTVGYGDIYPKTTLGKLNAATSFLCGVIAIALPIHPIINNFVKYYNKQRVLETATKHELELM
NM_001103205.1_Xenopus_tropicalis              HPDDRKHHAIINVGGFRYLLPWTTLEEFPLTRLGQLKLCSNFDEILSICDDYDVTCNEFFFDRNPGAFRTILTFLQVGKLRLLREMCALSFQEELLYWGIEEDNLEWCCKRRYIQKMEEFAELNLRENASEPEDESKLDICMRLGDMVEKPQSGLPGKIFACLSVLFVTITAVNLSISTMPDLRMCYNIFIVESVCVGWFSLEFLLRFIQAPSKFAFIRRPLNLIDIVAILPYYITLVVDNTSSYLDKVGLVLRILRALRILYVMRLARHSLGLQTLGLTARRCTREFGLLLLFLCVAIALFAPLLYLIENEMSQEFTSIPACYWWAVITMTTVGYGDMVPRSIPGQVVALSSILSGILLMAFPVTSIFHTFSRSYIELKQEQERLMCRKAQL
XM_018094819.1_Xenopus_tropicalis              QLEDRTRHVIINVGGIKYRIPWTTLENCPLTRLGKLKTCNNYDEIMDVCDDYDINCNEFFFDRNPCAFRTIMTFLAAGKLRILREMCALSFQEELIYWGIEEEQLEWCCLRKLQQKEEELAEAKMYNSQSALQDSGRLAQCMKLRDMVENPHSGIPGKIFACLSVSFVAITAVSLCISTMPDFRKCYDIFVLETVCVAWFSLEFVLRFIQAESKCVFLRTPLNMIDIMAILPYYITLIVDALSNYLEKVGLVLRVLRALRILYVMRLARHSLGLQTLGLTVRRCTREFGLLLLFLCVAMALFSPLVYLAENELKQEFTSIPGSYWWAVISMTTVGYGDMVPRSIPGQVVALSSILSGILLMAFPVTSIFHTFSRSYTELKEQ--QQRASRQIP
XM_002934951.1_Xenopus_tropicalis              YTADLKREIIINVGGIKYLMPWSTLDEFPMTRLGKLRFCSSYEEIIQICDDFDEDTNEFFFDRNPCAFSMIVSFLAAGKLRLLREMCALSFQDELTYWGIEESKLERCCLRKLFQKLEELAEIRKEETICVLEDNTKVGHCMGLRDMVENPQSGIPGKVFACLSIIFVATTAINLCVSTMPDLRMCYNIFIIETICVAWFSLEFFLRFIQAKSKCQFFKGPLNIIDVLAILPYYVSLIVEDEQSYLEKIGLVLRVLRALRILYVMRLARHSLGLQTLGLTVRRCTREFGLLLLFLCVAVTLFAPLVHLAENEMCQEFTSVPASYWWAIISMTTVGYGDMVPRSIPGQVVALSSILSGILIMAFPATSIFHTFSRCYSELKREQERLQSRLMRL
XM_002932395.1_Xenopus_tropicalis              -MNFPRDSFTLNVGGARYSFSQEVIKDFPLRRVSRLHGCSSEQDVLEVCDDYDQERNEYFFDRHSEAFGFIMMYVKYGKLRFVPQMCELSFYNEMIYWGLERSQLEYCCQRRLDERMSDTYTYMSDEQQQQQQQGPSDKKWKEMRITFEEPTSSLAAQILAVISIIFVIVSMVVLCASTLPDWKLWEPSGIIEAICIGWFTAECIVRFIVSKDKCEFVKRPLNIIDLLAITPYYVSVLMTVFTPQLQRAGVTLRVLRMMRIFWVIKLARHFIGLQTLGLTLKRCYREMVMLLVFICVAMAIFGALSQLLEHGLNEDYSSIPAACWWVIISMTTVGYGDMYPISVPGRILGGVCVVSGIVLLALPITFIYHSFVQCYHELKFK--SARYGRSLS
XM_002938013.1_Xenopus_tropicalis              IGNFKDHSININVGGMKKRISPITLLQFPDTRLGRLLSCDSEESILQICDDYDLVSKEFYFDRNPGLFPYVLYFYETGKLHMMDDLCAFSFSQEIEYWGISEFFLDSCCSYRYHERKLESRRRNWDNQDIMYFDNVQCGNLRKLWLTMENPGYSIPSKIFSFISICVVLISISTMCINSMPEYQDDPILHKLEYFCISWFTFEVSSRLLLAPNLKKFFRHPLNLIDIVSVLPFYITLFIDLTFYELGNVGKVVQVFRLMRIFRVLKLARHSTGLRSLGATLKHSYREVGILLLYLAVGVSVFSGMAYTAEMDEDTGFDTIPSCWWWGTVSMTTVGYGDVVPVTVAGKLAASGCILGGILVVALPITIIFNKFSHFYRRQKALENAVRNSDRIP
XM_004915133.1_Xenopus_tropicalis              DTGFEDTEISINVGGYKKRLRYDTLRRFPETRLCKLLACRSKESILELCDDYDDTKNEFYFDRNPELFPYVLHFYNTGKLHVMGELCVFSFCQEIEYWGINEFFIDSCCSYSYHGRKVEPEQDQWEYHDAAKFDRQPLGNIRRLWLALDNPGYSILSRIFSILSILVVLGSIVTMCLNSLPEFQEDPRFEIVEHFGIAWFTLELVVRFSVSPDLSLFFKHPLNIIDFISIAPFYITLIVNLVVPTLVNLGRVAQVLRLMRIFRILKLARHSTGLRSLGATLKYSYREVGLLLLYLSVGISIFSVVAYTIEKEENDGLATIPACWWWATVSMTTVGYGDVVPGTIAGKLTASACILAGILVVVLPITLIFNKFSHFYRRQKQLENAMRSCDFGD
XM_031903070.1_Xenopus_tropicalis              ---NEEELVKLNVGGFKQSVDQKTLLRFPHTRLGKLLNCRSEEAILELCDDYNVADKEYYFDRNPSLFRYILNFYYTGKLHVMEELCVFSFSQEIEYWGINELFIDSCCSNKYQEKKEIIAEKDWDERELEMFDTLKFGDIRRIWIRLENPAYSLSAKLFAIASLSVVLTSIVAMCIHSMPEFKEDPVLAVVEIVCIIWFTSELVIRLIVAPSQKKFWKNPMNIIDFVSIIPFYATLVVDVNDEGIENMGKVVQILRLMRIFRILKLARHSVGLRSLGATLKHSYHEVGLLLLFLAVGISIFSVLVYYVEKDEQSGLHSIPMCWWWATISMTTVGYGDTHPVTLFGKLVGTVCIICGILVVALPITIIFNKFSKYYQKQKAI--DVDGCNDDE
XM_002938982.1_Xenopus_tropicalis              YFPAPKDHLTINVGGSRFILSHKVLSNHPETRLGRLVS-SGGQEVYELCDDANLMDNEYFFDRSSQMFKYIMNFYKTGHLHVMEELCAVSFLQEIQYWGIDELNIDLCCRERYYRKKLMSESLDIKEAEEEDFSGVVFEHFRQLWDILEKPGSSVAAKTFGTLSMTFIVISIANMVLISS-EMNdpPLLNALEYICITWFTLELALRFLCVKHKCRFLRSVVNIIDIVAILPFYITLIVENLYTELENVGRIVQSLRLLRSLRMLKLGRHSTGLKSLGMTIAQCYEEVGLLLLFLSVGISIFSALEYAVEHNIDTTFTSVPNAWWWATTSMTTVGYGDIRPDTTFGKIVAFLCILSGILVLALPIAIINDRFAACYFTLKIKEAALRQREALK
XM_002934184.1_Xenopus_tropicalis              YGKKRRKSLHINVGGTSYRISYGVAASYPKSRIGRLATYTDRQRKLDLCDDYSPKEDVYFFDRDPAIFHHIYNFYRTGVLWVRDELCPRSFLEEINYWGVRVKHTPRCCRISFEERQDDLNEQLKVEENEELFRGMLYGHLRRIWNMMEKPFSSVTAKAIAVASSFFVLISVVAMTLNTVEDMQGKPYLEHVETLCITFFTLEYLLRLMSTPDLQHFGRSVLNAVDLIAILPLYLQMLLESFAGRVGKLGQVLRIMRLMRIFRILKLARHSTGLRAFGFTLRQCYQQVGCLFLFIAMGVFSFSAMVYSVEHDVGTNFTSIPHAWWWAAVSISTVGYGDVYPETHLGRLFAFLCIAFGIILNGMPISILYNKFSDYYSKLKSYEYTTIRKKRGK
XM_002938562.1_Xenopus_tropicalis              PTRINLFYLNLNVGGKKFQIDYRVAARYPSTRIGKLAACSDLVKRLDLCDDFSVQMNEYFFDRDPVVFYYIFHFYRCGILWIMDELCPHNFLEEIEYWGLHLKYTQRCCHILFEEHQDEIMEYIKTHDHEKHFEGKWLGDFKIMWNLVENPYSSVQAKIIAVLSSIFVLISIVAMCLSTVDELQGKAYMEYVETVCVIFFTVEYIMRLFSTPDVKRFLRTAMNIVDLVAILPFYIQIIFESFAERLGQVGKMLKIIRLMRIFRILKLARHSTGLRAFGFTIRQCYQQVCCLFLFIAMGIFTFSALMHSVEHDVGTSFTSIPGTWWWAAVSISTVGYGDTVPNSFLGRIVAFLCISFGIILNGMPISILYNRFSDFYAKLKAHESMSTVKVGTK
XM_002937071.4_Xenopus_tropicalis            RSKACSRRVKINVGGLNHEVLWRTLDRLPRTRLGKLRDCNTHESLLEVCDDYNLNENEYFFDRHPGAFTSILNFYRTGKLHMMEEMCALSFGQELDYWGIDEIYLESCCQARYHQKKEQMNEELRREREGEEFDNTCCPEKRKLWDLLEKPNSSVAAKILAIISILFIVLSTIALSLNTLPDLQDNPQLAHVEAVCIAWFTMEYLLRFLSSPNKWKFFKGPLNIIDLLAILPYYVTIFLTESNLQFQNVRRVVQIFRIMRILRILKLARHSTGLQSLGFTLRRSYNELGLLILFLAMGIMIFSSLVFFAEKDEATKFTSIPASFWWATITMTTVGYGDIYPKTLLGKIVGGLCCIAGVLVIALPIPIIVNNFSEFYKEQKRQEKAIKRREALE
XM_031894790.1_Xenopus_tropicalis            RSKACSRRVKLNVGGLAHEVLWRTLDRLPRTRLGKLRDCNTHECLMEICDDYNLEENEYFFDRHPGAFTSILNFYRTGKLHMMEEMCALSFSQELDYWGIDEIYLESCCQARYHQKKEQMNEELKREREGEEFDNTCCADKRKLWDLLEKPNSSVAAKILAIISILFIVLSTIALSLNTLPDLQDNPQLAHVEAVCIAWFTMEYLLRFLSSPNKWKFFKGPLNVIDLLAILPYYVTIFLTESNLQFQNVRRVVQIFRIMRILRILKLARHSTGLQSLGFTLRRSYNELGLLILFLAMGIMIFSSLVFFAEKDEDTKFKSIPASFWWATITMTTVGYGDIYPKTLLGKIVGGLCCIAGVLVIALPIPIIVNNFSEFYKEQKRQEKAIKRREALE
XM_005304598.2_Chrysemys_picta               RSKACSRRVKLNVGGLAHEVLWRTLDRLPRTRLGKLRDFNTHESLMEICDDYNLEENEYFFDRHPGAFTSILNFYRTGKLHMMEEMCALSFSQELDYWGIDEIYLESCCQARYHQKKEQMNEELKREREGEEFDNTCCADKRKLWDLLEKPNSSVAAKILAIISIMFIVLSTIALSLNTLPELQDNPQLAHVEAVCIAWFTMEYLLRFLSSPKKWKFFKGPLNAIDLLAILPYYVTIFLTESNLQFQNVRRVVQIFRIMRILRILKLARHSTGLQSLGFTLRRSYNELGLLILFLAMGIMIFSSLVFFAEKDEDTKFKSIPASFWWATITMTTVGYGDIYPKTLLGKIVGGLCCIAGVLVIALPIPIIVNNFSEFYKEQKRQEKAIKRREALE
XM_005309283.3_Chrysemys_picta               RSKTCSRRVKINVGGLNHEVLWRTLDRLPRTRLGKLRDCNTHDSLLEVCDDYNLNENEYFFDRHPGAFTSILNFYRTGKLHMMEEMCALSFGQELDFWGIDEIYLESCCQARYHQKKEQMNEELRREREGEEFDNTCCPEKRKLWDLLEKPNSSVAAKILAIVSILFIVLSTIALSLNTLPELQDNPQLAHVEAVCIAWFTMEYLLRFLSSPNKWKFFKGPLNVIDLLAILPYYVTIFLTESNLQFQNVRRVVQIFRIMRILRILKLARHSTGLQSLGFTLRRSYNELGLLILFLAMGIMIFSSLVFFAEKDEATKFTSIPASFWWATITMTTVGYGDIYPKTLLGKIVGGLCCIAGVLVIALPIPIIVNNFSEFYKEQKRQEKAIKRREALE
XM_014054372.1_Thamnophis_sirtalis           RSKACSRRVKLNVGGLAHEVLWRTLDRLPRTRLGKLRDCNTHESLMDICDDYNLEENEYFFDRHPGAFTSILNFYRTGKLHMMEEMCALSFSQELDYWGIDEIYLESCCQARYHQKKEQMNEELKREREGEEFDNTCCAEKRKLWDLLEKPNSSVAAKILAIISIMFIVLSTIALSLNTLPELQDNPQLAHVEAVCIAWFTMEYVLRFLSSPKKWKFFKGPLNAIDLLAILPYYVTIFLTESNLQFQNVRRVVQIFRIMRILRILKLARHSTGLQSLGFTLRRSYNELGLLILFLAMGIMIFSSLVFFAEKDEDTKFKSIPASFWWATITMTTVGYGDIYPKTLLGKIVGGLCCIAGVLVIALPIPIIVNNFSEFYKEQKRQEKAIKRREALE
XM_014053144.1_Thamnophis_sirtalis           RSKACCRRVKINVGGLNHEVLWRTLDRLPRTRLGKLRDCNTNDSLLEICDDYNLNENEYFFDRHPGAFTSILNFYRTGKLHMMEEMCALSFGQELDYWGIDEIYLESCCQARYHQKKEQMNEELRRERDGEEFDNACCPDKRKLWDLLEKPNSSVAAKILAIVSILFIVLSTIALSLNTLPELQDNPQLAHVEAVCIAWFTMEYLLRFLSSPNKWKFFKGPLNVIDLLAILPYYVTIFLTESNLQFQNVRRVVQIFRIMRILRILKLARHSTGLQSLGFTLRRSYNELGLLILFLAMGIMIFSSLVFFAEKDEATKFTSIPASFWWATITMTTVGYGDIYPKTLLGKIVGGLCCIAGVLVIALPIPIIVNNFSEFYKEQKRQEKAIKRREALE
XM_005293118.1_Chrysemys_picta                 SEKNEDIEIIVNVGGARQVLYGENLNRYPATRLAQLILSGGYDTIFSLCDDYDPGKREFYFDRDPDAFKCIIDIYYFGEIHMKKGICPICFKNEMEFWKVDLKFLDDCCKTHLSEKKEELEEIARRDDLGVDASENRWKRCQKIWKLMEKPESSYSARVIAVLSFLFILISSVVMCLGTIPELQEHPTLDNIETACIGWFTLEYMLRLISSPNKLYFVISFMNIIDVFAILPFYVSLILTHLGMELTNVQQAVQALRIMRIARIFKLARHSTGLQTLTYALKRSFKELGLLLMYLAVGIFVFSALGYTMEQSHETLFKSIPQSFWWAIITMTTVGYGDIYPKTTLGKLNAATSFLCGVIAIALPIHPIINNFVRYYNKQRVLETAAKHELELM
XM_005283868.1_Chrysemys_picta                 PPRRSRYFLNINVGGKSFQIAYKMAARYPITRIGKLAISTDPMKKLKLCDDYSVQRNEYFFDRDPLIFHYIFHFYRSGVLWIMDELCPTNFVEEIEYWGIHLKYSQRCCRILFEEKQDELKEYLKIMEREENFEGKCLGGFRKVWNLIEKPYSSIPAKIIAVMSSFFVLISIVGMTLSTVEEMQGKAFMEQLETICAIFFTSEYLMRLISTATFPKFLRAAFSAIDLVAILPFYIQILFEHLDESVGKLGKVLKLIKLMRIFRILKLARHSTGLRAFGFTMRQCYQQVCCLLLFIALGVFTFSALMHSVEHDVGTNFTSIPDAWWWAAVSLSTVGYGDTVPDTVLGRMVAFGCISFGIILNGMPISILYNKFSDYYAKLKAHENETSLTLKFT
XM_008166003.1_Chrysemys_picta                 TAASASSMLNINVGGKSYRLTYQAVAIYPKTRLGRLATSTDRRRQLGLCDDYAVQGDEYFFDRDPAVFQLVYNFYASGVLRVRDEQCPLSFLEELSYWGVRLKYTPRCCRICFEERRDELSEQLKVESEQLFHHMRYYGPQRWLWNLMEKPFSSVSAKAMGVASSLFVLVSVVALALNTVEEMQSRPMLEHVETLCIAFFTLEYLLRLVSTPDLRRFASSPLNAVDLIAILPLYLQLLLECFAGRVSKVGQVLRIMRLMRIFRILKLARHSTGLRAFGFTLRQCYQQVGCLLLFIAMGIFAFSAMVYSVEHDISTNFTSIPHAWWWAAVSISTVGYGDMCPETHLGCLFAFLCIAFGIILNGMPISILYNKFSDYYSKLKAYEYTAVRKERGK
XM_005287269.1_Chrysemys_picta                KVDPSLGCFTINVGGSRFVLSQQTLSCYPDTRLGKLAARDVAASLLELCDDANLVENEYFFDRSSQAFRYILNYYQTGRLHVMEQLCALSFLQEIQYWGLDELSIDSCCRDRYFRRKELSEALDIKQDEEEDFSGSLCPSVRQLWEMLEKPRSSVAARTFGTLSMAFVVVSIANMALISV-ELSAPPLLDALEYVCIVWFTAEFALRLLCTRDRCRFLRSVANIIDLLAILPFYITLLVESMCQELENVGRIVQVLRLLRALRMLKLGRHSTGLRSLGMTIAQCYEEVGLLLLFLSVGISIFSTVEYFVEQGVGTTFTSVPCAWWWATTSMTTVGYGDIRPDTTTGKVVAFMCILSGILVLALPIAIINDRFSACYFTLKIKEAALRQREALK
XM_005293073.1_Chrysemys_picta                 RPGKEEELIHLNVGGFKQSVDQSTLLRFPQTRLGKLLKCHSEEAILELCDDYSVADKEYYFDRNPSLFRYVLNFYYTGKLHVMEELCIFSFCQEIEYWGINELFIDSCCSNRYQERKEEGQDKDWDDKELEKFDKLWLGEIRKVWIRMENPGYCLSAKLIAISSLSVVLASIVAMCIHSMPEFQEDPVLEAVEIACIVWFTVELVIRLAAAPSLKKFWKNPLNVIDLVSIIPFYATLAVDTKEEDIENMGKVVQILRLMRIFRILKLARHSVGLRSLGATLRHSYHEVGLLLLFLSVGISIFSVLVYSVEKDDESELHSIPVCWWWATISMTTVGYGDTFPVTLLGKFIGSICILCGILVVALPITIIFNKFSKYYQKQKDIDVDQSNNDHKE
XM_008168102.1_Chrysemys_picta                 DPDFEDDVININVGGLRRRLSSSALSKFPNTRLGRLLTCDSEESILQLCDDYDVSAREFYFDRNPGFFLYVLHFYQTGKLHVMDELCVFSFCQEIEYWGINEFFLDSCCSYRYHERKLESRHYNWDNHDLLRYSTLCCGNLRKLWLTMENPGYSIPSKLFSFVSISVVLVSIATMCIHSMPEYQDDPVLHNLEYFCIAWFTFEVSSRLLLAPNLKKFFKHPLNLIDIVSVLPFYITLLVDVTLSELGNLGKVVQVFRLMRIFRVLKLARHSTGLRSLGATLKHSYREVGILLLYLAVGVSVFSGVAYTAEKEEDVGFDTIPACWWWGTVSMTTVGYGDVVPVTVAGKLAASGCILGGILVVALPITIIFNKFSHFYRRQKALEAAVRNSDKKE
XM_005291643.1_Chrysemys_picta                 LAHSEDNEISINVGGFKKKMRSNTLLRFPETRLGKLLSCHSKESILELCDDYDDAKNEFYFDRNPELFPYVLHFYNTGKLHVMGELCVFSFSQEIEYWGINEFFIDSCCSYSYHGRKMEPDQEKWEYNDAAKFDKQPFGNVRRLWLALDNPGYSVLSRIFSVLSIVVVLGSIVTMCLNSLPDFQEDPRFEIVEHFGIAWFTFELMARFAVAPDFLKFFRHALNLIDLMSILPFYITLIVNLVVPALANLGRVAQVLRLMRIFRILKLARHSTGLRSLGATLKYSYREVGLLLLYLSVGISIFSVVAYTIEKEENEGLATIPACWWWATVSMTTVGYGDVVPGTTAGKLTASACILAGILVVVLPITLIFNKFSHFYRRQKQLESAMRSCDFGD
XM_005281434.1_Chrysemys_picta                 HLEDRTRHVIINVGGIKYRIPWTTLENCPLTRLGKLKSCNNYDEIMDICDDYDVSCNEFFFDRNPCAFRTIMTFLTAGKLRLLREMCALSFQEELVYWGIEEEHLEWCCKKRLRQKEEEAAEATLYTPQCAFQDNSRLGLCMRLRDMVENPHSGIPGKIFACISVSFVAITAVSLCISTMPDLRKCYDIFVLETVCVAWFSFEFLLRSIQAESKCAFLKTPLNIIDILAILPFYISLIVDMVSKYLERVGLVLRFLRALRILYVMRLARHSLGLQTLGLTVRRCTREFGLLLLFLCVAMALFSPLVYLAESELKQEFTSVPTSYWWAVISMTTVGYGDMVPRSIPGQVVALSSILSGILLMAFPVTSIFHTFSRSYTELKEQQQRDASRQLHQ
XM_005314655.1_Chrysemys_picta                 HPEDRKHHIIINVGGIKYLLPWTTLDEFPLTRLGQLKFCNNFDDILNICDDYDVTCNEFFFDRNPGAFRTILTFLRVGKLRLMREMCALSFQEELLYWGIEEDSLEWCCKRRYLQKMEEFTEMNERENPGETVEETRASLCMKLQDMVERPQSGLPGKVFACLSVLFVTITAVNLSISTMPDLRMCYNIFIVESVCVAWFSLEFLLRFIQAKSKFVFLRRPLTLIDIIAILPYYITLLVDTTSIYLDKVGLVLRILRALRILYVMRLARHSLGLQTLGLTARRCTREFGLLLLFLCVAIALFAPLLYVIENEMSQEFTSIPACYWWAVITMTTVGYGDMVPRSIPGQVVALSSILSGILLMAFPVTSIFHTFSRSYIELKQEQERIMFRKAQF
XM_024105535.1_Chrysemys_picta                 CTVDVKREIIINVGGIKYLLPWSTLDEFPLTRLSKLKFCSSYDEIIQLCDDYDEDTHEFFFDRNPNAFGMIVSFLAAGKLMLFRDMCALSFQEELRYWGIEESNLEKCCFRKLFQKLQELAEMHKEETTCVLVEETQFEQFMNLRDMVENPQSGLPGKVFACLSILFVATTAISLCVSTMPDLRKCYYIFIIETICVAWFSLELCLRFIQAKSKCHFFRGPLNIIDFLAISPYYVSLIVVDDESYLEKIGLVLRVLRALRILYVMRLARHSLGLQTLGLTVRRCTREFGLLLLFLCVAVTLFSPLVYLAENESVLEFTSIPASYWWAIISMTTVGYGDMVPRSVSGQMVALSSILSGILIMAFPATSIFHTFSHSYSELRKQHERLQSRLNRI
XM_005301266.1_Chrysemys_picta                 MNFGRGRSVVLNVGGTRYSFSREVLKDFPLRRVSRLHGCLSEQDVLEVCDDYDQERNEFFFDRHSEAFGFILLYVRHGHLRFAPHMCELSFYNEMIYWGLECSHLDYCCQRRLDDRMSDTYTFYSGRPPAEPPPAAEGRKWLEMRRTFEEPTSSVAAQILATVSILFVIVSMVVLCASTLPEWRVEEQSRIIEAICIGWFTAECIVRFIISKNKCEFVKRPLNIIDLLAITPYYISVLMTVFTSQLQRAGVTLRVLRMMRIFWVIKLARHFIGLQTLGLTLKRCYREMVMLLVFICVAMAIFSALSQLLENGLNKDFSSIPAACWWVIISMTTVGYGDMCPITVPGRILGGICVVSGIVLLALPITFIYHSFVQCYHEVKFR--SARYSRSLS
XM_014074723.1_Thamnophis_sirtalis             SENSEEMEIIVNVGGVRQVLYGNHLNQYPDTRLAELVLSGGYDTIFSLCDDYDPGAREFYFDRDPDAFKCIIEVYDFGEVHMKKGICPICFKNEMEFWKVDLKFLDDCCKAHLSEKKEELEEIARRDDLGMDSSENSWAKCKKIWKFLEKPESSYPARVVAVTSFLLILTSSVVMCVGTIPELQEHPVLDKIETACIVWFTLEYVLRLISSPNKLHFAFSFMNIIDIFAILPFYISLILTHLGMELTNVQQAVQALRIMRVARIFKLARHSSGLQTLTYALKRSFKELGLLLMYLAVGIFVFSALGYTVEQSHETLFKSIPQSFWWAIITMTTVGYGDIYPKTVLGKLNAAISFLCGVIAIALPIHPIINNFVRYYNKQRVLETAAKHELELM
XM_014055976.1_Thamnophis_sirtalis             RDFDGKEEVMINVGGSKYLLPWSTLDEFPSSRLSKLKSCNSYEEITQVCDDYDEDTREFFFDRNPSAFGMIVSFLAAGKLMLLHNTCVLSFREELKYWGIAESRLENCCFQKLLQKVEELSEEHKELVACAQKEETRYGRFMNLRDMVENPQSGLPGKIFACLSVLFVATTTISLCVSTMPDLRKCYYIFIVETICVAWFSLEFCLRFIQAKSKCQFFKGPLNIIDFLAISPYYASLIMGEDESYLEKVGLVLRVLRALRILYVMRLARHSLGLQTIGLTVQRSAREFGLLMLFLCVALTLFSPLVYLAETESVLEFTSIPASYWWAIISMTTVGYGDMVPRSVPGQMVALSSILSGILIMAFPATSIFHTFSHCYAELRKR--HKRLHAQLT
XM_014057263.1_Thamnophis_sirtalis             CREDRTRNVIINVGGIKYKIPWTTLENCPLTRLGKLKSCNNYDEIMDICDDYDVNCNEFFFDRNPCAFRTIMTFLTAGKLRLLREMCVLSFQDELVYWGIEEKHLEWCCRRRLRQKEEEIAEAALFAPQCAYKDSSRLHLCMRLRDMVENPHSGIPGKIFACISVSFVVITAVSLCISTMPDLRKCHDIFVLETVCVAWFSFEFLLRSIQAESKCAFLKTPLNIIDILAILPFYISLIVDMASKYLERVGLVLRTLRALRILYVMRLARHSLGLQTLGLTVRRCTREFGLLLLFLCVAMALFSPLVYLAENELKHEFTSVPSSYWWAVISMTTVGYGDMVPRSIPGQVVALSSILSGILLMAFPVTSIFHTFSRSYIELKEEQQRASHRQPHD
XM_014059928.1_Thamnophis_sirtalis             RPEERKHYIIINVGGFKYLLPWTTLDEFPMTRLGQLKFCNNFDDILNICDDYDVTCNEFFFDRNPGAFRTILTFLRAGKLRLLREVCALSFQEELLYWGIEEDSLEWCCKRRYLQKMEEFAEMNEINPSEATGTETKGSLCMKLQDMVEKPQSGIPGKVFACLSVLFVTVTAVNLSISTMPGLRMCYNIFIVESVCVGWFSLEFLLRFIQAPSKFIFLRHPLTLIDIVAILPYYITLLLDSASIYLDKVGLVLRILRALRILYVMRLARHSLGLQTLGLTARRCTREFGLLLLFLCVAIALFAPLLYVIENEMSQEFTSIPACYWWAVITMTTVGYGDMVPRSIPGQVVALSSILSGILLMAFPVTSIFHTFSRSYIELKQEQERIMYRRAQF
XM_014056333.1_Thamnophis_sirtalis             FGRGGPPVVVLNVGGTRYSFAREALKDFPLRRVSRLHGCRSDQDVLEVCDDYDRERNEYFFDRHSEAFGFILLYVRYGHLRFVPHMCELSFYNEMIYWGLEGSHLDYCCQRRLDDRMSDTYTFYSASDDAVAPPGAGEKKWLEMRRTFEEPTSSVAAQILASISILFVIVSMVVLCASTMPEWRIREPSGIIEAICIGWFTAECIVRFIVSKDKCEFVKRPLNIIDLLAITPYYISVLMTIFTSQLQRAGVTLRVLRMMRIFWVIKLARHFIGLQTLGLTLKRCYREMVMLLVFVCVAMAIFSALAQLLEHGLNEGYASIPAACWWVIISMTTVGYGDVCPITVPGRILGGICVVSGIVLLALPITFIYHSFVQCYHELKFR--SARYSRSLS
XM_014057119.1_Thamnophis_sirtalis             --------MTVNVGGARFVLSQKKLCCYPDTRLGKLAARDVASSLLDLCDDANLVENEYFFDRNSQAFSYVHNYYQTGRLHVMDQLCALSFLQEIQYWGLDELMIDSCCRDRYFRRKELSETLDIKQVEEEDFSGSLCSTTRQLWEVLEKPTSSVAARTFGTISMIFVIISIANMALISV-ELTPVQLLDVLEYVCIAWFTGEFLLRFLCVRNRCRFLKNIANIIDLLAILPFYITLLVESLRQELENIGSIVQVLRLLRGLRMLKLGRHSTGLRSLGMTITQCYEEVGMLLLFLSVGISIFSTIEYFVEQGIDTTFTSVPCAWWWATTSMTTVGYGDIRPDTTVGKVVAFMCILSGILALALPIAIINDRFSACYFTLKIKEAAFRQREALK
XM_014072577.1_Thamnophis_sirtalis             LSHPWPCFLSLNVGGQHFYIAVRAAARYPTTRIGQLATCVDPVKKLDLCDDYSVLRNEYFFDRDPSVFNYVFHFYRSGVMWVLTEFCSANFLQEIEYWGIHMKYAQRCCRILFEEKHDELVEYLKIVEKEEHFKGKFLGRFRKIWNLIENPYSSTLAKVTAILSSLCVLFSVVGMTLSTVKEMQAKQAMEHMETACAIFFTLEYLMRVVSTSSVQQFFRAAFSAIDLVSILPFYIQVVFEYLGRNVGKLGKVLKLIKLMRIFRILKLARHSTGLRAFGFTLRQCCQPVCCLLLFIAMGIFTFSALMHSVEHDVGTNFTSIPNTWWWAAVSLSTVGYGDTVPETFLGRVVAFGCIAFGIILNGMPISILYNKFSDYYAKLKSQEHKTTVALKTP
XM_014064489.1_Thamnophis_sirtalis             GTLASSSVLNINVGGRTYHLTYQAVATYPNTRLGRLVTSTDRHRQLGLCDDYAAQGDEYFFDRDPAVFQLVYNFYASGVLQVQNELCPHSFLEELSYWGVRLKYTPRCCRICFEERCDELNDQLKVQESEALFCHMRYATQRWLWNLMEKPFSSPMAKVVGVASSFFVLISVVALALNTVEELQMRPVLEHVETFCVAFFTLEYILRLLSTPDLQRFASSALNAVDLIAVLPLYLQLLLELFIGRVGKVGQVLRIMRLMRIFRILKLARHSTGLRAFGFTLRQCYQQVGCLLLFIILGISAFSAMVYTVEHDVSTNFTSIPQAWWWAAVSLSTVGYGDMYPETHLGRVFAFLCIAFGIILNGMPISVLYNKFSDYYGKLKAYEYTAIQKDRGK
XM_014060850.1_Thamnophis_sirtalis             DTYFEDNEISLNVGGFKKKMRYNTLLRFPETRLGKLLSCNSKESILELCDDYDDTKNEFYFDRNPELFPYVLHFYNTGKLHVMGELCVFSFSQEIEYWGINEFFIDSCCSYSYHGRKMEPDQEKWEYNDAAKFDQQQFGKVRRLWLALDNPGYSVLSRIFSVLSIMVVLGSIVTMCLNSLSDFQEDPRFEIVEHFGIAWFTFELVARFAVAPDFLQFFKHALNLIDLMSILPFYITLIVNLVVPALANLGRVAQVLRLMRIFRILKLARHSTGLRSLGATLKYSYREVGLLLLYLSVGISIFSVVAYTIEKEENRALETIPACWWWATVSMTTVGYGDVVPLTIAGRLTASACILAGILVVVLPITLIFNKFSHFYKRQKQLESAMRSCDFGD
XM_014057675.1_Thamnophis_sirtalis             DSDFEDEVININVGGLRRRLSSSALSKFPDTRLGRLLSCDSEESILQLCDDYDVSAREFYFDRNPGFFLYLLHFYQTGKLHIMEELCVFSFCQEIEYWGINEFFLDSCCSYRYHERKLERHHHNWDNHDLLRYSTLRCGNLRKLWLTMENPGYSIPSKLFSFLSISVVLVSIATMCIHSMPEYQDDSVLQNLEYFCISWFTFEVTARLLLAPNLRKFFKHPLNLIDIVSVLPFYFTLWVDVTTSELGNLGKVVQVFRLMRIFRVLKLARHSTGLRSLGATLKHSYREVGILLLYLAVGVCVFSGVAYTAEKEEDVGFDTIPACWWWGTVSMTTVGYGDVVPVTVAGKLAASGCILGGILVVALPITIIFNKFSHFYRRQKALEAAVRNSDKKK
XM_014067085.1_Thamnophis_sirtalis             RPGQDEELVNLNVGGFKQSIGQSTLLKFPHTRLGKLLRCHSEEAILELCDDYSVADKEYYFDRNPSLFRYVLNFYYTGKLHVMEELCVFSFCQEIENWGINELFIDACCSGWYQERKEECPDREWDEKELEKFDQQWLGELRKIWIRMENPASCLSAKLIAVSSLSVVLASIVTMCIHSMPEFQENPILDVVELICIIWFTSELIIRLAAAPSQKKFWKNPLNIIDFVSIIPFYATLAVDTKDEDIENMGKVVQILRLMRIFRILKLARHSVGLRSLGATLRHSYHEVGLLLLFLAVGISIFSVLVYSVEKDSSSELSNIPICWWWATISMTTVGYGDTFPVTLGGKIIGTSCIICGILVVALPITIIFNKFSKYYQKQKDI--DTDQCDNTP
XM_033513066.1_Parus_major                     SEKSEEMEIVVNVGGVRQVFYGDNLNQYPETRLAELVLSGGYDSIFSLCDDYDPGKREFYFDRDPDAFKCIIDVYYFGEIHMKKGICPICFKNEMEFWKVDLKFLDECCKAHLSEKKEELEEIARRDDLGVDASESRWKRCQKIWKFLEKPESSYPARVIAVLSFLFILISSVVMCVGTIPDLQEHPTLDSIETACIGWFTMEYVLRLISSPNKLHFALSFMNIVDVLAILPFYVSLTLTHLGMELSNVQQAVQALRIMRIARIFKLARHSSGLQTLTYALKRSFKELGLLLMYLAVGIFVFSALGYTMEQSHETLFKSIPQSFWWAIITMTTVGYGDIYPKTTLGKLNAAISFLCGVIAIALPIHPIINNFVRYYNKQRVLETAAKHELELM
XM_015639549.1_Parus_major                     SAADLKTEIMINVGGIKYLLPWSTLDEFPLTRLSKLKLCSSYEEIIQLCDDYDEDTHEFFFDRNPNAFGMIVSFLAAGKLMLLRDMCALSFQEELRYWGIEESNLENCCFRKLFQKLQELAEIRKEEASCVLDEKTRFGQFMNLRDMVENPQSGLPGKVFACLSILFVATTAVSLCVSTMPDLRKCYYIFVIETICVAWFSLEFCLRFIQARSKCQFFKGPLNIIDFMAISPYYVSLIFSEDDTYLEKVGLVLRVLRALRILYVMRLARHSLGLQTLGLTVRKCTREFGLLLLFLCVAVTLFSPLVYLAENESVLEFTSIPASYWWAIISMTTVGYGDMVPRSVPGQMVALSSILSGILIMSFPATSIFHTFSHSYSELRKE--HERLQSRLR
XM_015647887.1_Parus_major                     HPDDRKRHIIINVGGIKYLLPWTTLDEFPLTRLGQLKFCTNFDDILNICDDYDVTCNEFFFDRNPGAFRTILTFLRVGKLRLLREMCALSFQEELLYWGIEEDNLDWCCKRRYLQKMEELTEINERETTGETVEETKIGLCMRLQDMVERPQSGLPGKVFACLSVLFVTITAVNLSISTMPDLRMCYNIFIVESVCVAWFSLEFLLRFIQAKSKFSFLRRPLTLIDIIAILPYYITLLVDTGSIYLDKVGLVLRILRALRILYVMRLARHSLGLQTLGLTARRCTREFGLLLLFLCVAIALFAPLLYVIENEMSQEFTSIPACYWWAVITMTTVGYGDMVPRSIPGQVVALSSILSGILLMAFPVTSIFHTFSRSYLELKQEQERIMYRRAQF
XM_015618131.1_Parus_major                     RLDDRSRFVIINVGGIKYKIPWTTLENCPLTRLGKLKSCNNYDEIMDICDDYDVSCNEFFFDRNPSAFRTIMTFLTAGKLRLLREMCALSFQEELVYWGIEEDHLEWCCKKRLRQKEEEAAEARLFATQCAFQDSSRLSLCMRLRDMVENPHSGIPGKIFACISISFVAITAVSLCISTMPDVRKCYDIFVLETVCVAWFSFEFLLRSIQAENKCAFLKTPLNIIDILAILPFYVSLIVDVVSKYLERVGLVLRFLRALRILYVMRLARHSLGLQTLGLTVRRCTREFGLLLLFLCVAMALFSPLVYLAESELKQEFTSVPTSYWWAVISMTTVGYGDMVPRSIPGQVVALSSILSGILLMAFPVTSIFHTFSRSYSELKEQQQRVASRQVRQ
XM_015623260.1_Parus_major                     MNFGRGPSVVLNVGGTRYSFSREVLKDFPLRRVSRLHGCLSEQDVLEVCDDYDRERNEYFFDRHSEAFGFIMLYVRHGHLRFVPHMCELSFYNEMIYWGLEGSHLDYCCQRRLDDRMSETCTYYAAEGKGRRPPGAEGRKWLEMRRTFEEPTSSVAAQVLATVSILFVIVSMVVLCASTLPEWRVREPSGIIEAICIGWFTAECIVRFIVSKNKCEFVRRPLNIIDLLAITPYYISVLMTVFTSQLQRAGVTLRVLRMMRIFWVIKLARHFIGLQTLGLTLKRCYREMVMLLVFICVAMAIFSALSQLLENGLNKDYASIPAACWWVIISMTTVGYGDMCPITVPGRILGGICVVSGIVLLALPITFIYHSFVQCYHELKFR--SARYSRSLS
XM_015647936.1_Parus_major                     GPSFEEDVININVGGLRRRLSSSALSKFPDTRLGRLLSCDSEESILQLCDDYDVSAREFYFDRNPGFFLYVLHFYQTGKLHVMEELCVFSFCQEIEYWGINEFFLDSCCSYRYHERKLESRHHNWDNHDLLRYSTLRCGNVRKLWLTMENPGYSIPSKLFSFVSISVVLVSIATMCIHSMPEYQDEPILHKLEYFCISWFTFEVSSRLLLSPNPRKFFKHPLNLIDIVSVLPFYFTLLVDVTMSELGNLGKVVQVFRLMRIFRVLKLARHSTGLRSLGATLKHSYREVGILLLYLAVGVSVFSGVAYTAEKEEDVGFDTIPACWWWGTVSMTTVGYGDVVPVTVAGKLAASGCILGGILVVALPITIIFNKFSHFYRKQKALEAAVRNSGKKE
XM_015618734.1_Parus_major                     EANFEDNEISINVGGFKKKMRSNTLLRFPETRLGKLLSCHSKESILELCDDYDDTKNEFYFDRNPELFPYVLHFYNTGKLHVMGELCVFSFSQEIEYWGINEFFIDSCCSYSYHGRKMEPDQEKWEYNDASKFDKQPFGNIRRLWLALDNPGYSVLSRIFSVLSIVVVLGSIVTMCLNSLPDFQEDPRFEIVEHFGIAWFTFELVARFAVAPDFLKFFKHALNLIDLMSILPFYITLIVNLVVPTLANLGRVAQVLRLMRIFRILKLARHSTGLRSLGATLKYSYREVGLLLLYLSVGISIFSVVAYTIEKEENEGLATIPACWWWATVSMTTVGYGDVVPGSTAGKLTASACILAGILVVVLPITLIFNKFSHFYRRQKQLESAMRSCDFGD
XM_015623407.1_Parus_major                     RPGKDAELINLNVGGFKQSVDQSTLLRFPHTRLGKLLKCHSEEAILELCDDYSVADKEYYFDRNPSLFRYVLNFYYTGKLHVMEELCVFSFCQEIEYWGINELFIDSCCSNRYQERKEEGPDKDWDDKELEKFDNLCFGEIRKIWVRMENPAYCLSAKLIAVSSLSVVLASIVAMCIHSMPEFQGDPVLEAVEITCIIWFTAELVIRLFTAPSQKKFWKKPLNIIDFVSIIPFYATLAVDTKEEDIENMGKVVQILRLMRIFRILKLARHSVGLRSLGATLRHSYQEVGLLLLFLSVGISIFSVLVYSVEKDDSSELQSIPICWWWATISMTTVGYGDTYPVTLAGKLLGTLCIICGILVVALPITIIFNKFSKYYQKQKAIDRDQCNNDRKE
XM_015620176.1_Parus_major                     KVIPSLDCFTINVGGSRFVMSQQTLSCYPDTRLGKLAARDVASGLLELCDDANLVENEYFFDRSSQAFHYILNYYQTGRLHVMEQLCALSFLQEIQYWGLDELSIDSCCRDRYFRRKELSEALDIKQDEEEDFSGSLCPNVRQLWEVLEKPGSSAAARTFGTLSMVFVVVSIANMALISV-ELS-PPLLDALEYLCIAWFTAEFVLRLLCARDRCRFLRSVANIIDLLAILPFYITLLVESLCQELENVGRIVQVLRLLRALRMLKLGRHSTGLRSLGMTIAQCYEEVGLLLLFLSVGISIFSTVEYFAEQGVGTTFTSVPGAWWWATTSMTTVGYGDIRPDTTIGKVVAFMCILSGILVLALPIAIINDRFSACYFTLKIKEAALRQREALK
XM_015652134.1_Parus_major                     ATASAPSMLNINVGGQSYRLTYQAVAIYPKTRLGRLATSTDRRCQLGLCDDYAAQVDEYFFDRDPAVFQLVYNFYASGVLRVRDELCPRSFLEELSYWGVRLKYTPRCCRICFEERRDELSEQLKVENEQLFHHMRYYGPQRWLWNLMEKPFSSVTAKVMAVASSFFVLISVVALALNTVEEMQSRPVLEHVETLCIAFFTLEYLLRLVSTPDLRRFASSALNAVDLIAILPLYLQLLLECFTGRVSKVGQVLRIMRLMRIFRILKLARHSTGLRAFGFTLRQCYQQVGCLLLFIAMGIFAFSAMVYTVEHDVSTNFTSIPHAWWWAAVSISTVGYGDMCPETHLGRLFAFLCIAFGIILNGMPISILYNKFSDYYSKLKAYEYTALKKERGK
XM_015651963.1_Parus_major                     PIQRNKYLLNINVGGKLFQIAYKVLAQYPITRLGKLALYTDPVKKLQLCDDYLVQKNEYFFDRDPSIFNYIFHFYRSGVLWVMDEMCPSNFVEEIEYWGIHLKYSQRCCRILFEEKRDELSEYLKILESGAQFDGKFLGRFRKVWNLIENPYSSVPAKIIAVMSSFFVLISIVGMTLSTVEEMK-KMWMEQMEMICAIFFTSEYLMRLISSSSFKNFLRAAFNAIDLVAILPFYIQILFENLDENVSKLGKVLKLIKLMRIFRILKLARHSTGLRAFSFTMRQCYQQVCCLLLFIAMGVFTFSALIHSVEHDVGTDFTSIPCAWWWAAVSLSTVGYGDTVPDTILGRMVAFVCISFGIILNGMPISILYNKFSDYYAKLKAH--EMSQSLHLS
XM_015647823.3_Parus_major                    RSKACSRRVKLNVGGLAHEVLWRTLDRLPRTRLGKLRDCNTHDSLMEICDDYNLEENEYFFDRHPGAFTSILNFYRTGKLHMMEEMCALSFSQELDYWGVDEIYLESCCQARYHQKKEQMNEELKREREGEEFDNTCCAEKRKLWDLLEKPNSSVAAKILAIISIMFIVLSTIALSLNTLPELQDNPQLAHVEAVCIAWFTMEYLLRFLSSPKKWKFFKGPLNAIDLLAILPYYVTIFLTESNLQFQNVRRVVQIFRIMRILRILKLARHSTGLQSLGFTLRRSYNELGLLILFLAMGIMIFSSLVFFAEKDEDTKFKSIPASFWWATITMTTVGYGDIYPKTLLGKIVGGLCCIAGVLVIALPIPIIVNNFSEFYKEQKRQEKAIKRREALE
XM_015619469.2_Parus_major                    RSKACSRRVKINVGGLNHEVLWRTLDRLPRTRLGKLRDCNTHESLLEVCDDYNLNENEYFFDRHPGAFTSILNFYRTGKLHMMEEMCALSFGQELDYWGIDEIYLESCCQARYHQKKEQMNEELRREREGEEFDNTCCPEKRKLWDLLEKPNSSVAAKILAIVSILFIVLSTIALSLNTLPELQDNPQLAHVEAVCIAWFTMEYLLRFLSSPNKWKFFKGPLNVIDLLAILPYYVTIFLTESNLQFQNVRRVVQIFRIMRILRILKLARHSTGLQSLGFTLRRSYNELGLLILFLAMGIMIFSSLVFFAEKDEATKFTSIPASFWWATITMTTVGYGDIYPKTLLGKIVGGLCCIAGVLVIALPIPIIVNNFSEFYKEQKRQEKAIKRREALE
XM_426210.1_Gallus_gallus                      TEKNEETEIVVNVGGVRQVFYSDNLNQYPETRLAELLLSGGYDSIFSLCDDYDPGKREFYFDRDPDAFKCIIDVYYFGEIHMKKGICPICFKNEMEFWKVDLKFLDDCCKTHLSEKKEELEEIARRDDLGVDASESRWKRCQKIWKFLEKPESSYPARVIAVLSFLFILISSVVMCVGTIPDMQEHPTLDSIETACIGWFTMEYVLRLISSPNKLHFALSFMNIVDVLAILPFYVSLTLTHLGMELSNVQQAVQALRIMRIARIFKLARHSSGLQTLTYALKRSFKELGLLLMYLAVGIFVFSALGYTMEQSHDTLFKSIPQSFWWAIITMTTVGYGDIYPKTTLGKLNAAISFLCGVIAIALPIHPIINNFVRYYNKQRVLETAAKHELELM
XM_425129.1_Gallus_gallus                      SAVDLKTEIMINVGGIKYLLPWSTLDEFPLTRLSKLKFCSSYEEIIQLCDDYDEDTREFFFDRNPNAFGMIVSFLAAGKLMLLRDMCALSFQEELRYWGIEESNLENCCFRKLFQKLQELAEVRKEEAACVLDEKTKFGQFMNLRDMVENPQSGLPGKVFACLSILFVATTAISLCVSTMPDLRKCYYIFVIETICVAWFSLEFCLRFIQARSKCQFFKGPLNIIDFLAISPYYVSLILAEDDTYLEKVGLVLRVLRALRILYVMRLARHSLGLQTLGLTVRRCTREFGLLLLFLCVAVTLFSPLVYLAENESVLEFTSIPASYWWAIISMTTVGYGDMVPRSVPGQMVALSSILSGILIMSFPATSIFHTFSHSYSELRKEHERLQSRLNRV
NM_205039.1_Gallus_gallus                      RLDDRTRFVIINVGGIKYKVPWTTLENCPLTRLGKLKSCNNYDEIMNICDDYDVSCNEFFFDRNPSAFRTIMTFLTAGKLRLLREMCALSFQEELVYWGIEEDHLEWCCKKRLQQKEEEAAEARMYTTQCAFQDNNWLSLCMRLRDMVENPHSGIPGKIFACISISFVAITAVSLCISTMPDVRKCYDIFVLETVCVAWFSFEFLLRSIQAENKCAFLKTPLNIIDILAILPFYISLIVDMASKYLERVGLVLRFLRALRILYVMRLARHSLGLQTLGLTVRRCTREFGLLLLFLCVAMALFSPLVYLAESELKQEFTSIPTSYWWAVISMTTVGYGDMVPRSIPGQVVALSSILSGILLMAFPVTSIFHTFSRSYSELKEQQQRAASRQMHQ
XM_025142347.1_Gallus_gallus                   HPDDRKHHIIINVGGIKYLLPWTTLDEFPLTRLGQLKFCNNFDDILNICDDYDVTCNEFFFDRNPGAFRTILTFLRVGKLRLLREMCALSFQEELLYWGIEEDNLDWCCKRRYLQKMEEFTEINERETTGETVEETKIGLCMKLQDMVERPQSGLPGKVFACLSVLFVTITAVNLSISTMPDLRMCYNIFIVESVCVAWFSLEFLLRFIQAKNKFAFLRRPLTLIDIIAILPYYITLLVDTTSIYLDKVGLVLRILRALRILYVMRLARHSLGLQTLGLTARRCTREFGLLLLFLCVAIALFAPLLYVIENEMSQEFTSIPACYWWAVITMTTVGYGDMVPRSIPGQVVALSSILSGILLMAFPVTSIFHTFSRSYIELKQEQERIMYRRAQF
XM_003640973.1_Gallus_gallus                   MNFGRGPAVVLNVGGTRYSFSREVLKDFPLRRVSRLHGCLSEQDVLEVCDDYDRERNEYFFDRHSEAFGFIMLYVRHGHLRFVPHMCELSFYNELIYWGLEGSHLDYCCQRRLDDRMSETCTYYSAKARRAAAAAAEGGKWLEMRRTFEEPTSSLAAQVLATVSILFVIVSMVVLCASTLPEWRVEEQSRIIEAICIGWFTAECIVRFIVSKNKCEFVRRPLNIIDLLAITPYYISVLMTVFTSQLQRAGVTLRVLRMMRIFWVIKLARHFIGLQTLGLTLKRCYREMVMLLVFICVAMAIFSALSQLLENGLNKDYASIPAACWWVIISMTTVGYGDMCPITVPGRILGGICVVSGIVLLALPITFIYHSFVQCYHELKFR--SARYGRSLS
XM_418390.1_Gallus_gallus                      KVVPSLDCFTINVGGSRFVMSQQTLSCYPDTRLGKLAARDVASGLLELCDDANLVENEYFFDRSSQAFHYILNYYQTGRLHVMEQLCALSFLQEIQYWGLDELSIDSCCRDRYFRRKELSEALDIKQDEEEDFSGSLCPSVRQLWEVLEKPGSSAAARTFGTLSMAFVVVSIANMALISV-ELSAPPLLDALEYLCIAWFTVEFVLRFLCTRDRCRFLRSVANIIDLLAILPFYITLLVESLCQELENVGRIVQVLRLLRALRMLKLGRHSTGLRSLGMTIAQCYEEVGLLLLFLSVGISIFSTVEYFVEQGVGTTFTSVPGAWWWATTSMTTVGYGDIRPDTTVGKVVAFMCILSGILVLALPIAIINDRFSACYFTLKIKEAALRQREALK
XM_015280134.1_Gallus_gallus                   ARPSTPSVLNINVGGQSYRLTYQAVATYPKTRLGRLATSTDRRCQLGLCDDYAAQVDEYFFDRDPAVFQLVYNFYASGVLRVRDELCPRSFLEELSYWGVRLKYTPRCCRICFEERRDELSEQLKVENEQLFHHMRYYGPQRWLWNLMEKPFSSVTAKVMAVASSFFVLISVVALALNTVEEMQSRPVLEHIETLCIVFFTLEYLLRLVSTPDLRRFASSALNAVDLIAILPLYLQLLLECFTGRVGKVGQVLRIMRLMRIFRILKLARHSTGLRAFGFTLRQCYQQVGCLLLFIAMGIFAFSAMVYTVEHDVSTNFTSIPHAWWWAAVSISTVGYGDMCPETHLGRLFAFLCIAFGIILNGMPISILYNKFSDYYSKLKAYEYTALKKERGK
XM_004947028.1_Gallus_gallus                   GAAFEEDLININVGGLRRRLSPSALSKFPDTRLGRLLSCDSEESILQLCDDYDVSAREFYFDRNPGFFLYVLHFYQTGKLHVMDELCVFSFCQEIEYWGINEFFLDSCCSYRYHERKLEGRHHTWDNHELLRYSRLRCGTARKLWLTMENPGYSIPSKLFSFVSISVVLVSIATMCIHSMPEYQDEPVLHKLEYFCISWFTFEVSSRLLLSPNPKKFFKHPLNLIDIVSVLPFYFTLLVDVTASELGNLGKVVQVFRLMRIFRVLKLARHSTGLRSLGATLKHSYREVGILLLYLAVGVSVFSGVAYTAEKEEDVGFDTIPACWWWGTVSMTTVGYGDVVPVTVAGKLAASGCILGGILVVALPITIIFNKFSHFYRKQKALEAAVRNSEKKK
XM_004939974.1_Gallus_gallus                   EANFEDNEISINVGGFKKKMRSNTLLRFPETRLGKLLSCHSKESILELCDDYDDTKNEFYFDRNPELFPYVLHFYNTGKLHVMGELCVFSFSQEIEYWGINEFFIDSCCSYSYHGRKMEPDQEKWEYNDASKFDKQPFGNIRRLWLALDNPGYSVLSRIFSVLSIVVVLGSIVTMCLNSLSDFQEDPRFEIVEHFGIAWFTFELVARFAVAPDFLKFFQHALNLIDLMSILPFYITLIVNLVVPTLANLGRVAQVLRLMRIFRILKLARHSTGLRSLGATLKYSYREVGLLLLYLSVGISIFSVVAYTIEKEENEGLATIPACWWWATVSMTTVGYGDVVPGSTAGKLTASACILAGILVVVLPITLIFNKFSHFYRRQKQLESAMRSCDFGD
XM_015285072.1_Gallus_gallus                   RPGKDAELINLNVGGFKQSVDQSTLLRFPHTRLGKLLKCHSEEAILELCDDYSVADKEYYFDRNPSLFQYVLNFYYTGKLHVMEELCVFSFCQEIEYWGINELFIDSCCSNRYQERKEEGPEKDWDDKELEKFDNLCFGEIRKIWVRMENPAYCLSAKLIAVSSLSVVLASIVAMCIHSMPEFQEDPVLEAVEIACIIWFTAELVIRLITAPSQKKFWKKPLNIIDFVSIIPFYATLAVDTKEEDIENMGKVVQILRLMRIFRILKLARHSVGLRSLGATLRHSYQEVGLLLLFLSVGISIFSVLVYSVEKDDSSELHSIPVCWWWATISMTTVGYGDTYPVTLAGKLLGTLCIICGILVVALPITIIFNKFSKYYQKQKDI--DPDQCNNDR
XP_425704.2_Gallus_gallus                    RSKACSRRVKLNVGGLAHEVLWRTLDRLPRTRLGKLRDCNTHDSLMEICDDYNLEENEYFFDRHPGAFTSILNFYRTGKLHMMEEMCALSFSQELDYWGVDEIYLESCCQARYHQKKEQMNEELKREREGEEFDNTCCADKRKLWDLLEKPNSSVAAKILAIISIMFIVLSTIALSLNTLPELQDNPQLAHVEAVCIAWFTMEYLLRFLSSPKKWKFFKGPLNAIDLLAILPYYVTIFLTESNLQFQNVRRVVQIFRIMRILRILKLARHSTGLQSLGFTLRRSYNELGLLILFLAMGIMIFSSLVFFAEKDEDTKFKSIPASFWWATITMTTVGYGDIYPKTLLGKIVGGLCCIAGVLVIALPIPIIVNNFSEFYKEQKRQEKAIKRREALE
XM_003640825.4_Gallus_gallus                 RSKACSRRVKINVGGINHEVLWRTLDRLPRTRLGKLRDCNTHESLLEVCDDYNLNENEYFFDRHPGAFTSILNFYRTGKLHMMEEMCALSFGQELDYWGIDEIYLESCCQARYHQKKEQMNEELRREREGEEFDNTCCPEKRKLWDLLEKPNSSVAAKILAIVSILFIVLSTIALSLNTLPELQDNPQLAHVEAVCIAWFTMEYLLRFLSSPNKWKFFKGPLNVIDLLAILPYYVTIFLTESNLQFQNVRRVVQIFRIMRILRILKLARHSTGLQSLGFTLRRSYNELGLLILFLAMGIMIFSSLVFFAEKDEATKFTSIPASFWWATITMTTVGYGDIYPKTLLGKIVGGLCCIAGVLVIALPIPIIVNNFSEFYKEQKRQEKAIKRREALE
XP_039571646.1_Passer_montanus               SEKSEEMEIVVNVGGVRQVFYGDNLNQYPETRLAELVLSGGYDSIFSLCDDYDPGKREFYFDRDPDAFKCIIDVYYFGEIHMKKGICPICFKNEMEFWKVDLKFLDDCCKAHLSEKKEELEEIARRDDLGVDASESRWKKCQKIWKFLEKPESSYPARVIAVLSFLFILISSVVMCVGTIPDLQEHPTLDSIETACIGWFTVEYVLRLISSPNKLHFAFSFMNIVDVLAILPFYVSLTLTHLGMELSNVQQAVQALRIMRIARIFKLARHSSGLQTLTYALKRSFKELGLLLMYLAVGIFVFSALGYTMEQSHETLFKSIPQSFWWAIITMTTVGYGDIYPKTTLGKLNAAISFLCGVIAIALPIHPIINNFVRYYNKQRVLETAAKHELELM
XP_039575373.1_Passer_montanus               RSKACSRRVKLNVGGLAHEVLWRTLDRLPRTRLGKLRDCNTHDSLMEICDDYNLEENEYFFDRHPGAFTSILNFYRTGKLHMMEEMCALSFSQELDYWGVDEIYLESCCQARYHQKKEQMNEELKREREGEEFDNTCCAEKRKLWDLLEKPNSSVAAKILAIISIMFIVLSTIALSLNTLPELQDNPQLAHVEAVCIAWFTMEYLLRFLSSPKKWKFFKGPLNAIDLLAILPYYVTIFLTESNLQFQNVRRVVQIFRIMRILRILKLARHSTGLQSLGFTLRRSYNELGLLILFLAMGIMIFSSLVFFAEKDEDTKFKSIPASFWWATITMTTVGYGDIYPKTLLGKIVGGLCCIAGVLVIALPIPIIVNNFSEFYKEQKRQEKAIKRREALE
XP_039559041.1_Passer_montanus               RSKACSRRVKINVGGLNHEVLWRTLDRLPRTRLGKLRDCNTHESLLEVCDDYNLNENEYFFDRHPGAFTSILNFYRTGKLHMMEEMCALSFGQELDYWGIDEIYLESCCQARYHQKKEQMNEELRREREGEEFDNTCCPEKRKLWDLLEKPNSSVAAKILAIVSILFIVLSTIALSLNTLPELQDNPQLAHVEAVCIAWFTMEYLLRFLSSPNKWKFFKGPLNVIDLLAILPYYVTIFLTESNLQFQNVRRVVQIFRIMRILRILKLARHSTGLQSLGFTLRRSYNELGLLILFLAMGIMIFSSLVFFAEKDEATKFTSIPASFWWATITMTTVGYGDIYPKTLLGKIVGGLCCIAGVLVIALPIPIIVNNFSEFYKEQKRQEKAIKRREALE
XP_039577551.1_Passer_montanus               RPGKDAELINLNVGGFKQSVDQSTLLRFPHTRLGKLLKCHSEEAILELCDDYSVADKEYYFDRNPSLFRYVLNFYYTGKLHVMEELCVFSFCQEIEYWGINELFIDSCCSNRYQERKEEGPEKDWDDKELEKFDHLCFGEIRKIWVRMENPAYCLSAKLIAVSSLSVVLASIVAMCIHSMPEFQGDPVLEAVEITCIIWFTAELVIRLFTAPSQKKFWKKPLNIIDFVSIIPFYATLAVDTKEEDIENMGKVVQILRLMRIFRILKLARHSVGLRSLGATLRHSYQEVGLLLLFLSVGISIFSVLVYSVEKDDSSELQSIPICWWWATISMTTVGYGDTYPVTLAGKLLGTLCIICGILVVALPITIIFNKFSKYYQKQKAIDRDQCNNDRKE
XP_039584146.1_Passer_montanus               GPGFEEDVININVGGLRRRLSSSALSKFPDTRLGRLLSCDSEESILQLCDDYDVSAREFYFDRNPGFFLYVLHFYQTGKLHVMEELCVFSFCQEIEYWGINEFFLDSCCSYRYHERKLESRHHNWDNHDLLRYSTLRCGNLRKLWLTMENPGYSIPSKLFSFVSISVVLVSIATMCIHSMPEYQDEPILHKLEYFCISWFTFEVSSRLLLSPNPRKFFKHPLNLIDIVSVLPFYFTLLVDVTMSELGNLGKVVQVFRLMRIFRVLKLARHSTGLRSLGATLKHSYREVGILLLYLAVGVSVFSGVAYTAEKEEDVGFDTIPACWWWGTVSMTTVGYGDVVPVTVAGKLAASGCILGGILVVALPITIIFNKFSHFYRKQKALEAAVRNSGKEE
XP_039562191.1_Passer_montanus               EANFEDNEISINVGGFKKKMRSNTLLRFPETRLGKLLSCHSKESILELCDDYDDTKNEFYFDRNPELFPYVLHFYNTGKLHVMGELCVFSFSQEIEYWGINEFFIDSCCSYSYHGRKMEPDQEKWEYNDASKFDKQPFGNIRRLWLALDNPGYSVLSRIFSVLSIVVVLGSIVTMCLNSLPDFQEDPRFEIVEHFGIAWFTFELVARFAVAPDFLKFFKHALNLIDLMSILPFYITLIVNLVVPTLANLGRVAQVLRLMRIFRILKLARHSTGLRSLGATLKYSYREVGLLLLYLSVGISIFSVVAYTIEKEDNEGLATIPACWWWATVSMTTVGYGDVVPGSTAGKLTASACILAGILVVVLPITLIFNKFSHFYRRQKQLESAMRSCDFGD
XP_039585816.1_Passer_montanus               ATSSAPSILNINVGGQSYRLTYQAVAIYPKTRLGRLATSTDRRCQLGLCDDYAAQVDEYFFDRDPAVFQLVYNFYASGVLRVRDELCPRSFLEELSYWGVRLKYTPRCCRICFEERRDELSEQLKVENEQLFHHMRYYGPQRWLWNLMEKPFSSVTAKVMAVASSFFVLISVVALALNTVEEMQSRPVLEHVETLCIAFFTLEYLLRLVSTPDLRRFASSALNAVDLIAILPLYLQLLLECFTGRVSKVGQVLRIMRLMRIFRILKLARHSTGLRAFGFTLRQCYQQVGCLLLFIAMGIFAFSAMVYTVEHDVSTNFTSIPHAWWWAAVSISTVGYGDMCPETHLGRLFAFLCIAFGIILNGMPISILYNKFSDYYSKLKAYEYTALKKERGK
XP_039577288.1_Passer_montanus               SAVDLKTEIMINVGGIKYLLPWSTLDEFPLTRLSKLKLCSSYEEIIQLCDDYDEDTHEFFFDRNPNAFGMIVSFLAAGKLMLLRDMCALSFQEELRYWGIEESNLENCCFRKLFQKLQELAEIRKEEASCVLDEKTRFGQFMNLRDMVENPQSGLPGKVFACLSILFVATTAVSLCVSTMPDLRKCYYIFVIETICVAWFSLEFCLRFIQARSKCQFFKGPLNIIDFLAISPYYASLIFSEDDTYLEKVGLVLRVLRALRILYVMRLARHSLGLQTLGLTVRKCTREFGLLLLFLCVAVTLFSPLVYLAENESVLEFTSIPASYWWAIISMTTVGYGDMVPRSVPGQMVALSSILSGILIMSFPATSIFHTFSHSYSELRKEHERLQSRLNRA
XP_039568200.1_Passer_montanus               RLDDRSRFVIINVGGIKYKIPWTTLENCPLTRLGKLKSCNNYDEIMDICDDYDVSCNEFFFDRNPSAFRTIMTFLTAGKLRLLREMCALSFQEELVYWGIEEDHLEWCCKKRLRQKEEEAAEARLFATQCAFRDSSRLSLCMRLRDMVENPHSGIPGKIFACISISFVAITAVSLCISTMPDVRKCYDIFVLETVCVAWFSFEFLLRSIQAENKCAFLKTPLNIIDILAILPFYISLIVDVVSKYLERVGLVLRFLRALRILYVMRLARHSLGLQTLGLTVRRCTREFGLLLLFLCVAMALFSPLVYLAESELKQEFTSVPSSYWWAVISMTTVGYGDMVPRSIPGQVVALSSILSGILLMAFPVTSIFHTFSRSYSELKEQQQRVASRQVRQ
XP_039552716.1_Passer_montanus               PIQRNKYLLNINVGGKLFQIAYKVLARYPITRLGKLALYTDPMKKLQLCDDYLVQKNEYFFDRDPSIFHYIFHFYRSGVLWVMDEMCPSNFVEEIEYWGIHLKYSQRCCRILLEEKRDELSEYLKILESGTQFDGKFLGRFRKVWNLIENPYSSVPAKIIAVMSSFFVLISIVGMTLSTVEEMK-KMWMEQMEMICAIFFTSEYLMRLISSSSFKNFLRAAFNAVDLVAILPFYIQILFENLDENVSKLGKVLKLVKLMRIFRILKLARHSTGLRAFSFTMRQCYQQVCCLLLFIAMGVFTFSALIHSVEHDVGTDFTSIPCAWWWAAVSLSTVGYGDTVPDTILGRMVAFFCISFGIILNGMPISILYNKFSDYYAKLKAH--EMSQSLQLS
XP_039575360.1_Passer_montanus               HPDDRKRHIIINVGGIKYLLPWTTLDEFPLTRLGQLKFCTNFDDILNICDDYDVTCNEFFFDRNPGAFRTILTFLRVGKLRLLREMCALSFQEELLYWGIEEDNLDWCCKRRYLQKMEELTEINERETTGETVEETKIGLCMKLQDMVERPQSGLPGKVFACLSVLFVTITAVNLSISTMPDLRMCYNIFIVESVCVAWFSLEFLLRFIQARSKFAFLRRPLTLIDIIAILPYYITLLVDTGSIYLDKVGLVLRILRALRILYVMRLARHSLGLQTLGLTARRCTREFGLLLLFLCVAIALFAPLLYVIENEMSQEFTSIPACYWWAVITMTTVGYGDMVPRSIPGQVVALSSILSGILLMAFPVTSIFHTFSRSYLELKQEQERIMYRRAQF
XP_039562287.1_Passer_montanus               KVIPSLDCFTINVGGSRFVMSQQTLSCYPDTRLGKLAARDVASGLLELCDDANLLENEYFFDRNSQAFHYILNYYQTGRLHVMEQLCALSFLQEIQYWGLDELSIDSCCRDRYFRRKELSEALDIKQEEEEDFSGSLCPNVRQLWEVLEKPGSSAAARTFGTLSMVFVVVSIANMALISV-ELSAPALLDALEYLCIAWFTAEFVLRLLCARDRCRFLRSVANIIDLLAILPFYITLLVESLCQELENVGRIVQVLRLLRALRMLKLGRHSTGLRSLGMTIAQCYEEVGLLLLFLSVGISIFSTVEYFVEQGVGTTFTSVPGAWWWATTSMTTVGYGDIRPDTTIGKVVAFMCILSGILVLALPIAIINDRFSACYFTLKIKEAALRQREALK
XP_039553987.1_Passer_montanus               MNFGRGPSVVLNVGGTRYSFSREVLKDFPLRRVSRLHGCLSEQDVLEVCDDYDRERNEYFFDRHSEAFGFIMLYVRHGHLRFVPHMCELSFYNEMIYWGLEGSHLDYCCQRRLDDRMSETCTYYAAEGKGRRPPGAEGRKWLEMRRTFEEPTSSVAAQVLATVSILFVIVSMVVLCASTLPEWRVEEQSRIIEAVCIGWFTAECIVRFIVSKNKCEFVRRPLNIIDLLAITPYYISVLMTVFTSQLQRAGVTLRVLRMMRIFWVIKLARHFIGLQTLGLTLKRCYREMVMLLVFICVAMAIFSALSQLLENGLNKDYASIPAACWWVIISMTTVGYGDMCPITVPGRILGGICVVSGIVLLALPITFIYHSFVQCYHELKFR--SARYSRSLS
XP_003999950.1_Felis_catus                   RSKTCSRRVKINVGGLNHEVLWRTLDRLPRTRLGKLRDCNTHESLLEVCDDYNLSENEYFFDRHPGAFTSILNFYRTGKLHMMEEMCALSFGQELDYWGIDEIYLESCCQARYHQKKEQMNEELRREREGEEFDNTCCPEKRKLWDLLEKPNSSVAAKILAIVSILFIVLSTIALSLNTLPELQDNPQLAHVEAVCIAWFTMEYLLRFLSSPNKWKFFKGPLNVIDLLAILPYYVTIFLTESNLQFQNVRRVVQIFRIMRILRILKLARHSTGLQSLGFTLRRSYNELGLLILFLAMGIMIFSSLVFFAEKDEATKFTSIPASFWWATITMTTVGYGDIYPKTLLGKIVGGLCCIAGVLVIALPIPIIVNNFSEFYKEQKRQEKAIKRREALE
XP_003983443.1_Felis_catus                   RSKACSRRVRLNVGGLAHEVLWRTLDRLPRTRLGKLRDCNTHDSLLEVCDDYSLDDNEYFFDRHPGAFTSILNFYRTGRLHMMEEMCALSFSQELDYWGIDEIYLESCCQARYHQKKEQMNEELKREREGEEFDNTCCAEKRKLWDLLEKPNSSVAAKILAIISIMFIVLSTIALSLNTLPELQDNPQLAHVEAVCIAWFTMEYLLRFLSSPKKWKFFKGPLNAIDLLAILPYYVTIFLTESNLQFQNVRRVVQIFRIMRILRILKLARHSTGLQSLGFTLRRSYNELGLLILFLAMGIMIFSSLVFFAEKDEDTKFKSIPASFWWATITMTTVGYGDIYPKTLLGKIVGGLCCIAGVLVIALPIPIIVNNFSEFYKEQKRQEKAIKRREALE
XM_004001599.1_Felis_catus                     SRAGDDIEIVVNVGGVRQVLYGDLLSQYPETRLAELILAGGYDTIFSLCDDYDPGKREFYFDRDPDAFKCVIEVYYFGEVHMKKGICPICFKNEMDFWKVDLKFLDDCCKSHLSEKREELEEIARRDDLGVDSAEGRWGRCQKVWKFLEKPESSCPARVVAVLSFLLILVSSVVMCVGTIPELQEHPTLENVETACIGWFTLEYLLRLFSSPNKLHFALSFMNIVDVLAILPFYVSLTLTHLGMELTNVQQAVQALRIMRIARIFKLARHSSGLQTLTYALKRSFKELGLLLMYLAVGIFVFSALGYTMEQSHETLFKSIPQSFWWAIITMTTVGYGDIYPKTTLGKLNAAISFLCGVIAIALPIHPIINNFVRYYNKQRVLETAAKHELELM
XM_023251916.1_Felis_catus                     FGRSGAASVVLNVGGARYSLSRELLKDFPLRRVSRLHGCRSERDVLEVCDDYDRERNEYFFDRHSEAFGFILLYVRHGKLRFAPRMCELSFYNEMIYWGLEGAHLEYCCQRRLDDRMSDTYTFYSAEVRPGGAEAAPSRRWLEMRRTFEEPTSSLAAQILASVSVVFVIVSMVVLCASTLPDWRGREPSGIIEAICIGWFTAECIVRFIVSKNKCEFVKRPLNIIDLLAITPYYISVLMTVFTSQLQRAGVTLRVLRMMRIFWVIKLARHFIGLQTLGLTLKRCYREMVMLLVFICVAMAIFSALSQLLEHGLNKDFASIPAACWWVIISMTTVGYGDMYPITMPGRILGGVTHLSVHLVTAGCVVSGIVLLALPITFIYHSFVQCYHELKFR
XM_023251103.1_Felis_catus                     QPDDRRRQIIINVGGIKYSLPWTTLEEFPLTRLGQLKACTNFDDILNVCDDYDVTCNEFFFDRHPGAFGTILTFLRAGKLRLLREMCALSFQEELLYWGVAEDRLDGCCKRRYLQKIEEFADVVERGSEGAAEGEGRLGRCMRLRDMVERPHSGLPGKVFACLSVLFVTVTAVNLSISTLPSLRMCRNVFIVESVCVGWFSLEFLLRLIQAPSKFAFLRSPLTLIDMVAILPYYITLLVDGASSYLDKVGLVLRVLRALRILYVMRLARHSLGLQTLGLTARRCTREFGLLLLFLCVAIALFAPLLYVIENEMSPEFTSIPACYWWAVITMTTVGYGDMVPRSTPGQVVALSSILSGILLMAFPVTSIFHTFSRSYLELKQEQERVMFRRAQF
XM_019820145.1_Felis_catus                     PAADLEKEILVNVGGRRYVLPWSTLDEFPLSRLSKLKFCRSHEEIAQLCDDYDEATREFFFDRSPSAFGMIVSFLAAGRLALLRETCVLSFREELAYWGIEEAHLRPCCLLELLRKLEQLRELRQQEARRPPGDPSRWGVFMHLRETVENPRSGLPGKVFACLSILFVATTAVSLCVSTMPDVRKCYYIFVVETVCVAWFSLEFCLRFVQARDKCQFFQGPLNIIDILAVSPYYVSLAVSGEPSYLEKVGLALRVLRALRILYVMRLARHSLGLQTLGLTVRRCTREFGLLLLFLCVAVTLFSPLVYVAENESVLEFTSIPASYWWAIISMTTVGYGDMVPRSVPGQMVALSSILSGILIMAFPATSIFHTFSHSYLELKREQEEVQARVRRL
XM_023242134.1_Felis_catus                     EPAGGRRVVTINVGGCRVRLAWAALARCPLARLERLRACRGRDELLRVCDDYDAGRDEFFFDRSPCAFRAIVALLRAGKLRLLRGPCALAFRDELAYWGIDEARLERCCLRRLRRREEEAAQARAG-----------PGSPGRLRDLLDDPRPGPAGKLFACVSVAFVAATAVGLCLSTMPDIRKCRSLFVLETVCVAWFSFEFLLRSLRAESKCAFLRTPLNIIDILAILPFYVSLLAGLAAALLERAGLALRLLRALRVLYVMRLARHSLGLRSLGLTVRRCAREFGLLLLFLCVALALFAPLVHLAERELRRDFSSVPASYWWAVISMTTVGYGDMVPRSLPGQVVALSSILSGILLMAFPATSIFHTFSRSYSELKEQQRRAVGPERAP
XM_004000068.1_Felis_catus                     EPLALGDCFTVNVGGSRFVLSQQALSCFPHTRLGKLAALAAVPSPLELCDDANPVDNEYFFDRSSQAFRYVLHYYRTGRLHVMEQLCALSFLQEIQYWGIDELSIDSCCRDRYFRRKELSETLDFKHESEQDFSQGPCPTVRQLWNILEKPGSSTAARIFGVISIIFVVVSIVNMALMSA-ELSDLQLLEILEYVCISWFTGEFILRLLCVRARCRFLRKVPNIIDLLAILPFYITLLVESLSQELENVGRIVQVLRLLRALRMLKLGRHSTGLRSLGMTITQCYEEVGLLLLFLSVGISIFSTVEYFAEQSIDTTFTSVPCAWWWATTSMTTVGYGDIRPDTTTGKIVAFMCILSGILVLALPIAIINDRFSACYFTLKLKEAAVRQREALK
XM_023243303.1_Felis_catus                     APPAASSTLNVNVGGQSYRLDCCELACYPKTRLGRLATSTSRSRQLGLCDDYEEQTDEYFFDRDPAVFQLVYNFYASGVLLVRDELCPRCFLEELGYWGVRLKYTPRCCRICFEERRDELSDQLKIEAEELFRDMRFYGPQRRLWNLLEKPFSSVAAKAIGVASSLFVLVSVVALALNTVEEMQPRPILEHVEMLCIAFFTLEFLLRLASTPDLRRFARSALNLVDLVAILPLYLQLLLECLTGRVGKVGQVLRVMRLMRVLRILKLARHSTGLRAFGFTLRQCYQQVGCLMLFITMGIFTFSAAVYSVEHDVNTNFTSIPHAWWWAAVSISTVGYGDMYPETILGRFFAFLCIAFGIILNGMPISILYNKFSDYYSKLKAYEYTAMRRERGK
XM_023251208.1_Felis_catus                     PWRRSDEALRVNVGGVRRRLSARALARFPGTRLGRLQAAASEEQARRLCDDYDAAAREFYFDRHPGFFLGLLHFYRTGRLHVLDELCVFAFGQEADYWGLGESALASCCRARYLERRVARPRDWDEQRELARYGAARCGRLRRLWLTMENPGYSLPSKLFSCVSIGVVLASIAAMCIHSLPEYQDDPVLRHLEYFCIAWFSFEVSSRLLLAPSTRNFFCHPLNLIDIVSVLPFYLTLLAGVALEDLGDLGKVVQVFRLMRIFRVLKLARHSTGLRSLGATLKHSYREVGILLLYLAVGVSVFSGVAYTAEKEEDVGFDTIPACWWWGTVSMTTVGYGDVVPVTVAGKLAASGCILGGILVVALPITIIFNKFSHFYRRQKALEAAVRNSDPRG
XM_019822937.1_Felis_catus                     EANVEDGEIRINVGGFKRRLRSHTLLRFPETRLGRLLLCHSREAILELCDDYDDVQREFYFDRNPELFPYVLHFYHTGKLHVMAELCVFSFSQEIEYWGINEFFIDSCCSYSYHGRKVEPEQEKWDYNDASKFDGQPLGNFRRLWLALDNPGYSVLSRVFSILSILVVLGSIITMCLNSLPDFQEDPRFEIVEHFGIAWFTFELVARFAVAPDFLKFFKNALNLIDLMSIVPFYITLVVNLVVPTLANLGRVAQVLRLMRIFRILKLARHSTGLRSLGATLKYSYKEVGLLLLYLSVGISIFSVVAYTIEKEENEGLTTIPACWWWATVSMTTVGYGDVVPGTTAGKLTASACILAGILVVVLPITLIFNKFSHFYRRQKQLESAMRSCDFGD
XM_011281314.1_Felis_catus                     RPGQDEELVNLNVGGFKQSVDQSTLLRFPHTRLGKLLTCHSEEAILELCDDYSVADKEYYFDRNPSLFRYVLNFYYTGKLHVMEELCVFSFCQEIEYWGINELFIDSCCSNRYQERKEDNHEKDWDEKELEKFDKLRFGQLRKIWIRMENPAYCLSAKLIAISSLSVVLASIVAMCVHSMSEFQD-PVLEGVEIACIAWFTGELAIRLVAAPCQKKFWKNPLNIIDFVSIIPFYATLAVDTKEEDIENMGKVVQILRLMRIFRILKLARHSVGLRSLGATLRHSYHEVGLLLLFLSVGISIFSVLIYSVEKDETSSLTSIPICWWWATISMTTVGYGDTHPVTLAGKLIASTCIICGILVVALPITIIFNKFSKYYQKQKDI--DVDQCSEDP
XM_003411887.1_Loxodonta_africanus             YGAGEDIEIVVNVGGVRQVLYGDLLSQYPETRLAELILAGGYDTIFSLCDDYDPGKREFYFDRDPDAFKCVIEVYYFGEVHMKKGICPICFKNEMDFWKVDLKFLDDCCKSHLSEKREELEEIARRDDLGGDSAENRWQRCQKIWKFLEKPESSCPARVVAVLSFLLILVSSVVMCMGTIPELQEHPTLENVETACIGWFTLEYLLRLFSSPNKLHFALSFMNIVDVLAILPFYVSLTLTHLGMELTNVQQAVQALRIMRIARIFKLARHSSGLQTLTYALKRSFKELGLLLMYLAVGIFVFSALGYTMEQSHETLFKSIPQSFWWAIITMTTVGYGDIYPKTTLGKLNAAISFLCGVIAIALPIHPIINNFVRYYNKQRVLETAAKHELELM
XM_003418151.1_Loxodonta_africanus             PATDLKEEILVNVGGRRYLLPWSTLDEFPLSRLSKLKLCRNYEEITQLCDDYDEDRQEFFFDRSPSAFGVIVSFLAAGKLVLLREMCALSFREELTYWGIEEAHLEACCLRELLRRMEELAELRHDEVSGPAEDASRWGLLMDLRQVVDNPHSGLPGKVFACLSILFVATTAVSLCVSTMPDLRKCYYIFIVETICVAWFSLEFCLRFVQARNKCQFFQGPLNIIDILAISPYYVSLAVSDELSYLEKVGLVLRILRALRILYVMRLARHSLGLQTLGLTVRRCTREFGLLLLFLCVAVMLFSPLVYVAENESVLEFTSIPASYWWAIISMTTVGYGDMVPRSVPGQMVALSSILSGILIMAFPATSIFHTFSHSYLELKKEQEQVQVRLRRL
XM_003419931.1_Loxodonta_africanus             QPEDRRSQIIINVGGIKYSLPWTTLDEFPLTRLGQLKACTNFDDILNVCDDYDVTCNEFFFDRNPGAFGTILTFLRAGKLRLLREMCALSFQEELLYWGIADDHLDGCCKRRYLQKIEEFAEMAERGSDGPADGEGRLGHCMRLRDMVERPHSGLPGKVFACLSVLFVTVTAVNLSVSTLPSLRMCHNVFIVESVCVGWFSLEFLLRLVQAPSKFAFLRSPLTLIDMVAILPYYVTLLVDGAASYLDKVGLVLRVLRALRILYVMRLARHSLGLQTLGLTARRCTREFGLLLLFLCVAIALFAPLLYVIENEMSPEFTSIPACYWWAVITMTTVGYGDMVPRSTPGQVVALSSILSGILLMAFPVTSIFHTFSRSYLELKQEQERLMFRRAQF
XM_010587088.1_Loxodonta_africanus             GGLGGTRNGIINGGGCRLPLPWAALALCPLARLESLRSCRGPDELLRVCDEYDAGRDEFFFDRNPSAFRIIAALLRAGKLRLLRDSCALAFRDELAYWGIDEARLERCCLRRLRRREEEVAEAERGSQETTLGPAGRLARGRRLREVVENPHSGLAGKLFACVSVSFVAITAVGLCLSTMPDIRKCRKLFVLETVCVAWFSFEFLLRSVQAESKCAFLRTPLNIIDILAILPFYVSLLVDLATKLLERAGLVLRLLRALRVLYVMRLARHSLGLRTLGLTARRCARELGLLLLFLCVAMALFAPLVHLAERELRHNFSSEPASYWWAVISMTTEGYGDMVPRSLPGQVVALSSIFSGILLLAFPVTSIFHTFSRSYSELKEQ---QQRATSLE
XM_010588464.1_Loxodonta_africanus             EPLALGDCFTVNVGGSRFVLSQQALSCFPHTRLGKLAALAAVPSPLDFCDDANPVDNEYFFDRSSQAFRYVLHYYRTGRLHVMEQLCAISFLQEIQYWGIDELSIDSCCRDRYFRRKELSETLDFKQESEQDFSQGPCPTVRQLWNILEKPGSSTAARIFGVISIIFVVVSIINMALMSA-ELSDLQLLEILEYVCISWFTGEFVLRFLCVRDRCHFLRKVPNIIDLLAILPFYITLLVESLSQELENVGRIVQVLRLLRALRMLKLGRHSTGLRSLGMTITQCYEEVGLLLLFLSVGISIFSTVEYFAEQSIDTTFTSVPCAWWWATTSMTTVGYGDIRPDTTTGKIVAFMCILSGILVLALPIAIINDRFSACYFTLKLKEAAVRQREALK
XM_003420478.1_Loxodonta_africanus             DTASLSSTLNVNVGGHSYRLDYGELACHPKTRLGRLATSASRSRQLGLCDDYEERTDEYFFDRDPAVFQLVYNFYASGVLLVRDDLCPRSFLEELGYWGVRLKYTPRCCRISFEERRDELAEQLKIEAEELFSHMRFYGPQRRLWNLLEKPFSSVAAKTIGVASSLFVLISVVALALNTVEEMQARPLLEHVEMLCIAFFTLEYLLRLASTPDLRRFARGALNLVDLVAILPLYLQLLLEGVTGRVGKVGQVLRIMRLMRILRILKLARHSTGLRAFGFTLRQCYQQVGCLLLFIAMGIFAFSAAVYSVEHDVGTNFTSIPHSWWWAAVSISTVGYGDMYPETHLGRLFAFLCIAFGIILNGMPISILYNKFSDYYSKLKAYEYTAIRRERGK
XM_023549867.1_Loxodonta_africanus             SWRRRDEVLRVNVGGVRRRLSASSVARFPGTRLGRLQAATSEEQARRLCDDYDAVAREFYFDRHPGFFLVLLHFYRTGRLHLLDELCVFAFNQEADYWGLNEGALAACCRARYLERCVAGPHAWDEQRQLARYGAARCGRLRRLWLTMENPGYSLPSKLFSCVSIGVVLASIAAMCIHSLPEYQDDPVLRRLEYFCIAWFSFEVSSRLLLAPSARNFFCHPLNLIDIVSVLPFYLTLVAGAALEELGDLGKVVQVFRLMRIFRVLKLARHSTGLRSLGATLKHSYREVGILLLYLAVGVSVFSGVAYTAEKEEDVGFDTIPACWWWGTVSMTTVGYGDVVPVTVTGKLAASGCILGGILVVALPITIIFNKFSHFYRRQKALEAAVRNSDPRE
XM_023546057.1_Loxodonta_africanus             ETNVEDVEIRINVGGFKRRLRSHTLLRFPETRLGRLLLCHSREAILELCDDYDDVQREFYFDRNPELFPYVLHFYHTGKLHVMAELCVFSFSQEIEYWGINEFFIDSCCSYSYHGRKVEPEQEKWDYNDASKFDGQPLGNFRRLWLALDNPGYSVLSRVFSVLSILVVLGSIITMCLNSLPDLQEDPRFEIVEHFGIAWFTFELVARFAVAPDFLKFFKNALNLIDLMSIVPFYITLVVNLVVPTLANLGRVAQVLRLMRIFRILKLARHSTGLRSLGATLKYSYKEVGLLLLYLSVGISIFSVVAYTIEKEENEDLATIPACWWWATVSMTTVGYGDVVPGTTAGKLTASACILAGILVVVLPITLIFNKFSHFYRRQKQLESAMRSCDFGD
XM_023550444.1_Loxodonta_africanus             RPGQGEELVNLNVGGFKQSVDQSTLLRFPHTRLGKLLTCHSEEAILELCDDYSVADKEYYFDRNPSLFRYVLNFYYTGKLHIMEELCVFSFCQEIEYWGINELFLDSCCSNRYQERKEEKHEKDWDEKELEKFDKLRFGQLRKIWIRMENPAYCLSAKLFAISSLSVVLASIVAMCVHSMSEFQDDPVLEGVEIACIAWFTGELAIRLVAAPCQKKFWKNPLNIIDFVSIIPFYATLAVDTKEEDFENMGKVVQILRLMRIFRILKLARHSVGLRSLGATLRHSYHEVGLLLLFLSVGISIFSVLIYSVEKDEMSSLTSIPVCWWWATISMTTVGYGDTHPVTLAGKLIASTCIICGILVVALPITIIFNKFSKYYQKQKDI--DVDQCSEDP
XM_003411599.2_Loxodonta_africanus           RSKACSRRVRLNVGGLAHEVLWRTLDRLPRTRLGKLRDCNTHDSLLEVCDDYSLDDNEYFFDRHPGAFTSILNFYRTGRLHMMEEMCALSFSQELDYWGIDEIYLESCCQARYHQKKEQMNEELKREREGEEFDNTCCAEKRKLWDLLEKPNSSVAAKILAIISIMFIVLSTIALSLNTLPELQDNPQLAHVEAVCIAWFTMEYLLRFLSSPKKWKFFKGPLNAIDLLAILPYYVTIFLTESNLQFQNVRRVVQIFRIMRILRILKLARHSTGLQSLGFTLRRSYNELGLLILFLAMGIMIFSSLVFFAEKDEDTKFKSIPASFWWATITMTTVGYGDIYPKTLLGKIVGGLCCIAGVLVIALPIPIIVNNFSEFYKEQKRQEKAIKRREALE
XM_003408345.2_Loxodonta_africanus           RSKSCSRRVKINVGGLNHEVLWRTLDRLPRTRLGKLRDCNTHESLLEVCDDYNLNENEYFFDRHPGAFTSILNFYRTGKLHMMEEMCALSFGQELDYWGIDEIYLESCCQARYHQKKEQMNEELRREREGEEFDNTCCPEKRKLWDLLEKPNSSVAAKILAIVSILFIVLSTIALSLNTLPELQDNPQLAHVEAVCIAWFTMEYLLRFLSSPNKWKFFKGPLNVIDLLAILPYYVTIFLEESNLQFQNVRRVVQIFRIMRILRILKLARHSTGLQSLGFTLRRSYNELGLLILFLAMGIMIFSSLVFFAEKDEATKFTSIPASFWWATITMTTVGYGDIYPKTLLGKIVGGLCCIAGVLVIALPIPIIVNNFSEFYKEQKRQEKAIKRREALE
XM_023751907.1_Myotis_lucifugus              RSKTCSRRVKINVGGLNHEVLWRTLDRLPRTRLGKLRDCNTHESLLEVCDDYNLNENEYFFDRHPGAFTSILNFYRTGKLHMMEEMCALSFGQELDYWGIDEIYLESCCQARYHQKKEQMNEELRREREGEEFDNTCCPEKRKLWDLLEKPNSSVAAKILAIVSILFIVLSTIALSLNTLPELQDNPQLAHVEAVCIAWFTMEYLLRFLSSPNKWKFFKGPLNVIDLLAILPYYVTIFLTESNLQFQNVRRVVQIFRIMRILRILKLARHSTGLQSLGFTLRRSYNELGLLILFLAMGIMIFSSLVFFAEKDEATKFTSIPASFWWATITMTTVGYGDIYPKTLLGKIVGGLCCIAGVLVIALPIPIIVNNFSEFYKEQKRQEKAVKRREALE
XR_002831483.1_Myotis_lucifugus               RSKACSRRVRLNVGGLAHEVLWRTLDRLPRTRLGKLRDCNTHDSLLEVCDDYSLEDNEYFFDRHPGAFTSILNFYRTGRLHMMEEMCALSFSQELDYWGIDEIYLESCCQARYHQKKEQMNEELKREREGEEFDNTCCAEKRKLWDLLEKPNSSVAAKILAIISIMFIVLSTIALSLNTLPELQDNPQLAHVEAVCIAWFTMEYLLRFLSSPKKWKFFKGPLNAIDLLAILPYYVTIFLTESNLQFQNVRRVVQIFRIMRILRILKLARHSTGLQSLGFTLRRSYNELGLLILFLAMGIMIFSSLVFFAEKDEDTKFKSIPASFWWATITMTTVGYGDIYPKTLLGKIVGGLCCIAGVLVIALPIPIIVNNFSEFYKEQKRQEKAIKRREALE
XM_006102353.1_Myotis_lucifugus                GVGRPTWKIVVKRGGAFRQVLYGDLLSYPETRLASCLLAGGYDSIFSLCDDYDPGSASFYFDRDPDAFKCVLEVYYFGEVHMKKGICPICFKGEMDFWKVDLKFLDQCCRSHLREKREELEEIARRDDLGLDAAAGRWRRCQQVWKFLEKPESSRPARAVAVLSFLLILLSSMVMCMGTIPELQEHPTLESVETACIGWFTLEYLLRLFASPNKLHFVLSFMNIVDVLAILPFYVSLTLTHLGMELTKVQQAVQALRIMRVARIFKLARHSTGLQTLTYALKRSFKELGLLLMYLAVGIFVFSALGYTMEQSHETLFKSIPQSFWWAIITMTTVGYGDIYPKTTLGKLNAAISFLCGVIAIALPIHPIINNFVRYYNKQRVLETAAKHELELM
XM_023752538.1_Myotis_lucifugus                PTADLKKEILVNVGGRRYVLPWSTLDEFPLSRLSKLKFCRNQEEIAQLCDDYDEDNQEFFFDRSPSAFGMIVSFLAAGKLALLREMCVLSFQEELTYWGIEEEHLEKCCLRKLLKKLEELAELRREEACGPAADTSRCGLCMNLREMVENPQSGLPGKVFACLSILFVATTAVSLCVSTMPDVRKCYYIFIVETICVAWFSLEFCLRFVQARNKCQFFQGPLNIIDILALSPYYVSLVVSEEPFYLEKVGLLLRVLRALRILYVMRLARHSLGLQTLGLTVRRCTREFGLLLLFLCVAITLFSPLVYVAENESVLEFTSIPASYWWAIISMTTVGYGDMVPRSVPGQVVALSSILSGILIMAFPATSIFHTFSHSYLELKKEQEQLQARLRHL
XM_023761749.1_Myotis_lucifugus                LPEDRRRRIIINVGGIKYSLPWTTLEEFPMTRLGQLKACTNFDDILNVCDDYDVTCNEFFFDRNPGAFGTILTFLRAGKLRLLREMCALSFQEELLYWGIAEDHLDGCCKRRYLQKMEEFAEMVERDSEGLAEGDGHRGHCMRLRDMVERPHSGLPGKVFACLSVLFVTITAVNLSISTLPSLRMCHNVFIVESVCVGWFSLEFLLRFIQAPSKFAFLRSPLTLIDLVAILPYYITLLVDGAASYLDKVGLVLRVLRALRILYVMRLARHSLGLQTLGLTARRCTREFGLLLLFLCVAIALFAPLLYVIENEMSPEFTSIPACYWWAVITMTTVGYGDMVPRSTPGQVVALSSILSGILLMAFPVTSIFHTFSRSYLELKQEQERVMFRRTQF
XM_014463150.1_Myotis_lucifugus                GGGARARHVIINVGGCRVRLGLGRRWQCPLRAASRGLACRGHDEVAGGATTTEWSRDEVLLRPQARAALPRQSGRCPGKLTSLRGPYALAFRDELAYWGIDEARLERCCLRRLRRREEEAAEARAGSPGCVLAPHGRLARSRRLRDVVDNPHSGLAGKLFACVSVAFVAVTAVGLCLSTMPDIRKCHNLFVMETVCVAWFSLEFLLRSLQAENKCAFLRTPLNIIDILAILPFYVSLLVGLAAKLLERAGLVLRLLRALRVLYVMRLARHSLGLRSLGLTVRRCAREFGLLLLFLCVAMALFAPLVHLAERELHRDFTSVPASYWWAVISMTTVGYGDMVPRSVPGQVVALSSILSGILLMAFPVTSIFHTFSRSYSELKEQQQRAASPEPAL
XP_036190634.1_Myotis_myotis                 FGRSGAASVVLNVGGARYSLSRDLLKDFPLRRVSRLHGCRSERDVLEVCDDYDRERNEYFFDRHSEAFGFILLYVRHGKLRFAPRMCELSFYNEMIYWGLEGAHLEYCCQRRLDDRMSDTYTFYSAEPRAGGAEAAPSRRWLEMRLTFEEPTSSLAAQILASVSVVFVIVSMVVLCASTLPDWRGREPSGIIEAICIGWFTAECIVRFIISKNKCEFVKRPLNIIDLLAITPYYISVLMTVFTSQLQRAGVTLRVLRMMRIFWVIKLARHFIGLQTLGLTLKRCYREMVMLLVFICVAMAIFSALSQLLEHGLNKDFASIPAACWWVIISMTTVGYGDMYPITMPGRILGGVCVVSGIVLLALPITFIYHSFVQCYHELKFR--SARYSRSLS
XM_023750894.1_Myotis_lucifugus                EPLALGDSFTVNVGGSRFVLSQQALSCFPHTRLGKLAALAAPPSPLELCDDANPVDNEYFFDRSSQAFRYVLHYYRTGRLHVMEQLCALSFLQEIQYWGIDELSIDSCCRDRYFRRKELSETLDFKHESEQDFSQGPCPTVRQLWDILEKPGSSTASRIFGVISIVFVVVSIVNMALMSA-ELSDLQVLEILEYFCISWFTGEFALRFLCVRDRCCFLRKVPNIIDLLAILPFYITLLVESLSQDLENVGRIVQVLRLLRALRMLKLGRHSTGLRSLGMTITQCYEEVGLLLLFLSVGISIFSTVEYFAEQSIDTTFTSVPCAWWWATTSMTTVGYGDIRPDTTTGKIVAFMCILSGILVLALPIAIINDRFSACYFTLKLKEAAARQREALK
XM_006094112.1_Myotis_lucifugus                EARTEGSTLNVNVGGQSYHLDCAQLACYPKTRLGRLAACTSRGRQLGLCDDYEAQTDEYFFDRDPAVFQLVYNFYLCGALQVCDALCPRRFLEELGYWGVRLKYTPRCCRICFEERRDELSEQLKIEAEQLFRDVRFCGPQRQLWNLMEKPFSSVAAKAIGVASSLFVLVSIVALALNTVEEMHRWAVLEHVEVLCIAFFTLEFLLRLASTPDLRRFARSALNLVDLVAILPLYLQLLLECFTETVGKVGQVLRVMRLMRIFRILKLARHSTGLRAFGFTLRQCYQQVGCLLLFIAMGIFSFSAAVYSVEHDVGTNFTSIPHSWWWAAVSISTVGYGDMYPETHLGRLFAFLCIAFGIILNGMPISILYNKFSDYYSKLKAYEYTAIRRERGK
XM_023756227.1_Myotis_lucifugus                LWRRSDEALSVNVGGVRRRLSARALAKLPGHAAGPPAPLHWQEQARRLCDDYDAAAREFYFDRHPGFFLGLLHFYRTGHLHVLDELCVFAFGQEAEYWGLGESALATCCRARYQERRVARPRAWDEQRELARYGAARCGRLRRLWLTMENPGYSLPSKLFSCVSIGVVLASIAAMCIHSLPEYQDDPVLRRLEYFCIAWFSFEVSSRLLLAPSPRNFFCHPLNLIDIVSVLPFYLTLMAGAALEDLGDLGKVVQVFRLMRIFRVLKLARHSTGLRSLGATLKHSYREVGILLLYLAVGVSVFSGVAYTAEKEEDVGFDTIPACWWWGTVSMTTVGYGDVVPVTVAGKLAASGCILGGILVVALPITIIFNKFSHFYRRQKALEAAVRNSGHQE
XM_014465435.1_Myotis_lucifugus                ETNVEDGDIRINVGGFKRRLRSHTLLRFPETRLGRLLLCHSREAILELCDDYDDVQREFYFDRNPELFPYVLHFYHTGRLHVMAELCVFSFSQEIEYWGINEFFIDSCCSYSYHGRKVEPAQEKWEYNDASKFEGQPLGSFRRLWLALDNPGYSVLSRVFSILSILVVLGSIITMCLNSLPDFQEDPRFEIVEHFGIAWFTFELLARFAVAPDFLKFFKNALNLIDLMSIVPFYITLVVNLVVPTLANLGRVAQVLRLMRIFRILKLARHSTGLRSLGATLKYSYKEVGLLLLYLSVGISIFSVVAYTIEKEENEGLATIPACWWWATVSMTTVGYGDVVPGTTAGKLTASACILAGILVVVLPITLIFNKFSHFYRRQKQLESAMRSCDFGD
XM_014461998.1_Myotis_lucifugus            RPGPDEELVNLNVGGFKQSVDQSTLLRFPHTRLGKLLTCHSEEAILELCDDYSVADKEYYFDRNPSLFQYVLNFYYTGKLHVMEELCVFSFCQEIEYWGINELFIDSCCSNRYQERKEETHEKDWDEKELEKFDKLRFGQLRKIWIRMENPASCLSAKLIAISSLSVVLASIVAMCIHSMSEFQDDPVLEGVEIACIAWFTSELAIRLMAAPCQKKFWKHPLNIIDFVSIIPFYATLAVDTKEEDIENMGKVVQILRLMRIFRILKLARHSVGLRSLGATLRHSYHEVGLLLLFLSVGISIFSVLIYSVEKDDTSSLTSIPICWWWATISMTTVGYGDTHPVTVPGKLIASTCIICGILVVALPITIIFNKFSKYYQKQKDI--DVDPCSEDP
XM_007475825.1_Monodelphis_domestica           RPGLPGEALNVNVGGVRRRLSPRALAQFPDTRLGRLQAAASEEQARQLCDDYDPNKREFYFDRHPGFFLCLLHFYRTGRLHVLEELCVFAFGQEAEYWGLGDCFLAACCSGRYHERRLERHRRSWDNQDLQRYRAVRCGQLRKLWLTMENPGYSLPSKLFSCVSIGVVLVSIAAMCIHSMPDHQPPTVLQCLEYFCIAWFSFEVASRLLLAPSLPRFFRHPLNLIDIVSVLPFYLTLLVSTMLSNLGSLGKVVQVFRLMRIFRVLKLARHSTGLRSLGATLKHSYREVGILLLYLAVGVSVFSGVAYTAEREEGDGFDTIPACWWWGTVSMTTVGYGDVVPVTVAGKLAASGCILGGILVVALPITIIFNKFSHFYRRQKALEAAVRNSDQRE
XM_007488155.1_Monodelphis_domestica           EANFEDSEISVNVGGFKKKLRSHTLLRFPETRLGRLLHCRSKESILELCDDYDDAQNEFYFDRNPELFPYVLHFYNTGKLHVMGELCVFSFSQEIEYWGINEFFIDSCCSYSYHGRKMEPDQEKWDYNDASKFDGQPLGNLRRLWLALDNPGYSILSRVFSILSIMVVLGSIVTMCLNSLPDFLEDPRFEIVEHFGIAWFTFELVARFAVTPEFFKFFKNALNLIDLMSIIPFYITLVVNLVVPTLANLGRVAQVLRLMRIFRILKLARHSTGLRSLGATLKYSYKEVGLLLLYLSVGISIFSVVAYTIEKEENEGLATIPACWWWATVSMTTVGYGDVVPGTTAGKLTASACILAGILVVVLPITLIFNKFSHFYRRQKQLESAMRSCDFGD
XM_001362140.1_Monodelphis_domestica           TPGQEEELVNLNVGGFRQSVGQSTLLRFPHTRLGRLLTCHSEEAILELCDDYSVAEKEYYFDRNPSLFRYVLNFYYTGKLHVMEELCVFSFCQEIEYWGINELFIDSCCSNRYQERKDDNPNKDWDEKELEKFDTMRFGNLRKIWIRMENPASCLSAKLIAISSLSVVLASIVAMCVHSMAEFQENPVLEAVEITCIIWFTGELAIRLVAAPCQKKFWKSPLNIIDFVSIIPFYATLAVDTKNEDIENVGKVVQILRLMRIFRILKLARHSVGLRSLGATLRHSYHEVGLLLLFLSVGISIFSVLVYSVEKDDQSGLTSIPICWWWATISMTTVGYGDTHPVTLVGKLLGSTCIICGILVVALPITIIFNKFSKYYQRQKDV--DVDHGSSDE
XM_001380638.1_Monodelphis_domestica           EPLALGDSFTVNVGGSRFVLSQQALSCFPHTRLGKLATLAAASSTLELCDDANLVDNEYFFDRSSQAFRYILHYYRTGRLHVMEQLCALSFLQEIQYWGIDELSIDSCCRDRYLKRKELSETLDFKQESDQDFSQGFCPTSRQLWDILEKPGSSTAARIFGIISIIFVVVSIANMALMSAEPSWDMELLEALEYLCITWFTGEFALRLLCVRNRCGFLRKVANIIDLLAILPFYITLLVESLSQELENVGRIVQVLRLLRALRMLKLGRHSTGLRSLGMTLTQCYEEVGLLLLFLSVGISIFSTVEYFAEQSMGTTFTSVPCAWWWATTSMTTVGYGDIRPDTTTGKIVAFVCILSGILVLALPIAIINDRFSACYFTLKLKEAAIRQREALK
XM_001374442.1_Monodelphis_domestica           STLGTSSTLNVNVGGQSYRLDYRELLCYPRTRLGRLVTSTNRSRQLGLCDDYVAQADEYFFDRDPAVFQLVFNFYASGVLLVRDELCPRSFLEELGYWGVRLKYTPRCCRICFEERRDELSEQLKIEAEELFRDMRYYGPLRRLWNLMEKPFSSVAAKIISVASSFFVLISVVALALNSVEEMQPHTILEHVEMVCIAFFTLEFLLRLASTPDLRRFASSALNLVDLIAILPLYLQLLLESFMGCVGKVGQVLRIMRLMRIFRILKLARHSTGLRAFGFTLLQCYQQVGCLFLFIAMGIFTFSAAVYSVEHDVGTNFTSIPHAWWWAAVSISTVGYGDICPETHLGRFFAFLCIAFGIILNGMPISILYNKFSDYYSKLKAYEYTAIRRERGK
XM_007475734.1_Monodelphis_domestica           QPEDRKRQIIINVGGIKYLLPWTTLDEFPLTRLGQLKSCTNFDDILNVCDDYDVTCNEFFFDRNPGAFRTILTFLRVGKLRLLREMCALSFQEELLYWGIEEDNLDWCCRRRYLQKIEEFAEMNERESAGEMAEETRLGQCMKLQDMVEKPHSGLPGKVFACLSVLFVTITAVNLSISTMPSLRMCYNIFIVESVCVGWFSLEFLLRFIQAPSKFSFLRSPLTLIDIIAILPYYITLVVDSTSSYLDKVGLVLRILRALRILYVMRLARHSLGLQTLGLTARRCTREFGLLLLFLCVAIALFAPLLYVIENEMSQEFSSIPACYWWAVITMTTVGYGDMVPRSTPGQVVALSSILSGILLMAFPVTSIFHTFSRSYLELKQEQERVMYRRAQF
XM_007477238.1_Monodelphis_domestica           LTVDLKREIIVNVGGNKYLLPWSTLDEFPLTRLSKLKFCRNHDEIAQLCDDYDEDSQEFFFDRSPSAFGMIVSFLAAGKLVLLREMCALSFKEELRYWGVEESNLEKCCLRKLRQKLERVAEMQKDETTSISKEETRWGLFMSLRDMVENPQSGLPGKVFACLSVLFVATTAISLCVSTMPDLRKCYYIFIIETICVAWFSLEFCLRFIQARNKCQFFQGPLNIIDIMAISPYYVSLIVSDDANYLEKVGLVLRILRALRILYVMRLARHSLGLQTLGLTVRRCTREFGLLLLFLCVAVTLFSPLVYVAENESVLEFTSIPASYWWAIISMTTVGYGDMVPRSVPGQVVALSSILSGILIMAFPATSIFHTFSHSYLELKKEQERLQARLSRI
XM_001375671.1_Monodelphis_domestica           LGRGGMTSVVLNVGGARYSLSRELLKDFPLSRVSRLHGCRSERDVLEVCDDYDRERNEYFFDRHSEAFGFILLYVRHGKLRFAPRMCELSFYNEMVYWGLEGAHLEYCCQRRLDDRMSDTYTFYPARAARGSEPVAAKKRWLEMRRTFEEPTSSLAAQILATVSVVFVIVSMVVLCASTLPDWRGRETSGIIEAICIGWFTAECIVRFIISKNKCEFVKRPLNIIDLLAITPYYISVLMTVFTSQLQRAGVTLRVLRMMRIFWVIKLARHFIGLQTLGLTLKRCYREMVMLLVFICVAMAIFSALSQLLEHGLNKDYASIPAACWWVIISMTTVGYGDMYPITVPGRILGGVCVVSGIVLLALPITFIYHSFVQCYHELKFR--SARYSRSLS
XM_007488435.1_Monodelphis_domestica           YCEDWPRHVIINVGGIKYRLPWTTLENCPLTRLERLKSCHNHDEIMSVCDDYDVSSNEFFFDRNPCAFKTIMNFLTAGKLRLLREMCALSFQDELTYWGIEEECLEWCCLRRLRQKEEEAAEAQFYSPPCAFQEGNRLAQCMRLRDMVENPHSGIPGKMFACISVSFVAITAVSLCMSTMPDIRKCYNLFVLETVCVAWFSFEFLLRSIQAESKCAFLRTPLNIIDILAILPFYISLIVDLASKYLERVGLVLRFLRALRILYVMRLARHSLGLQTLGLTVRRCTREFGLLLLFLCVAMALFSPLVYLAESELGKEFTSIPTSYWWAVISMTTVGYGDMVPRSIPGQVVALSSILSGILLMAFPVTSIFHTFSRSYTELKEQQQRAANHEMHL
XP_001371864.1_Monodelphis_domestica           SESTEDIEIVVNVGGVRQVLYGDLLSQYPETRLAELILAGGYDTIFSLCDDYDPGKREFYFDRDPDAFKCVIEVYYFGEIHMKKGICPICFKNEMEFWKVDLKFLDDCCKSHLSEKREELEEIARRDDLGVDASENRWKRCQKIWKFMEKPESSCPARIVAILSFLLILISSVVMCMGTIPELQEHPTLDNIETACIGWFTLEYVLRLISSPNKLHFALSFMNIIDVLAILPFYVSLTLTHFGMELTNVQQAVQALRIMRIARIFKLARHSSGLQTLTYALKRSFKELGLLLMYLAVGIFVFSALGYTMEQSHETLFKSIPQSFWWAIITMTTVGYGDIYPKTTLGKLNAAISFLCGVIAIALPIHPIINNFVRYYNKQRVLETAAKHELELM
XP_001517513.1_Ornithorhynchus_anatinus        SENGEDAEIVVNVGGVRQVLYGDLLSQYPETRLAELILSGGYDTIFSLCDDYDPGKREFYFDRDPDAFKCVIEVYYFGEVHMKKGICPICFKNEMEFWKVDLRYLDDCCKSHLSEKREELEEIARRVQLILDASESRWQNCQKLWKFMEKPESSYPARVVAVLSFLFILISSVVMCMGTIPELQEHPTLDNIETACIGWFTLEYLLRLVSSPNKLHFALSFMNIIDVLAILPFYVCLTLTHLGTGMMNVQQAVQALRIMRIARIFKLARHSSGLQTLTYALKRSFKELGLLLMYLAVGIFVFSALGYTMEQSHETLFKSIPQSFWWAIITMTTVGYGDIYPKTTLGKLNAAISFLCGVIAIALPIHPIINNFVRYYNKQRVLETAAKHELELM
XM_029063545.1_Ornithorhynchus_anatinus        GEGPSLDCFIVNVGGSRFVVSQRVLSCFPDTRLGKLAGAPAPASTLELCDDANPVDNEYFFDRSSQAFRYILHYYQTGHLHVMEQLCALSFLQEIQYWGIDELSIDSCCRDRYFRRKELSETLDFKQESEQDFSQGPCPNSRQLWDILEKPRSSTAARIFGTISIIFVIMSIANMALMST-DFGNPQLLEGLEYLCITWFTGEFALRLLCVRDRCHFLRKVANIIDLLAILPFYITLLVENLSQELENVGRIVQVLRLLRALRMLKLGRHSAGLRSLGITITQCYEEVGLLLLFLSVGISIFSTVEYFVEQSIDTTFTSVPWAWWWATTSMTTVGYGDIRPDTTMGKIVAFMCILSGILVLALPIAIINDRFSACYFTLKLKEAAVRQREALK
XM_029054664.1_Ornithorhynchus_anatinus        AEPGPPSQLNVNVGGRSYRLSRGALARHPETRLGRLAASPSRAGRLGLCDDYAAGRDEYFFDRDPAVFQRIYSFYASGVLRVRDELCPRGFLEELAYWGVRLRHTPRCCRICFEERRDELSEQLKIAEGLFRHMRGPCRPLRRLWNLMEKPFSSAAAKAVAVASSFFVLISVVALALNTVEEMQPRPLLEHVETLCVAFFTLEYLLRLASTPDLRRFARSALNAVDLVAILPLYLQLLLERFAGRVGKVGQVLRIMRLLRIFRILKLARHSTGLRAFGFTLRQCYQQVGCLLLFIAMGVFAFSAAVYSVEHDVGSGFASIPHAWWWAAVSLSTVGYGDMCPETHLGRLFAFLCIAFGIILNGMPISILYNKFSDYYSKLKAYEYTAVRRERGQ
XM_029051153.1_Ornithorhynchus_anatinus        NPRPRRSLLRLNVGGEHFELGRRLAARYPSTRLGRLAAGHP-----GLCDDYAVRRDEYFFDRDPLVFRSVFRFYCSGVLWMAGELCPAGLVEELAYWGVEVRHVPRCCHILLEEKQDELEEHLKVPEREAHFDGQCLGGCRRIWNLMENPYSSVPAKMVAVLSSVFVLLSIVGMTLSTVEELQ-KAGMELLETVCAIFFSWEYSLRLVSCTSVPQFLRAAFNAVDLVAILPFYAQLLFEWLAESVGKLGKVLKLVKLLRIFRILKLARHSTGLRAFGFTLRQCSQQVCCLLLFIAMGVFAFSALVHSVEHDVGTNFTSIPDAWWWAAVSLSTVGYGDTVPATALGRVVAFFCISFGIILNGMPISILYNKFSDYYGKLKAH--EDQSCNTQG
XM_029077453.1_Ornithorhynchus_anatinus        SPGQDEEVVNLNVGGFKQTVDQSTLLRFPHTRLGKLLRCHSEEAILELCDDYSVAEKEYYFDRNPSLFRYVLNFYYTGKIHVMEELCVFSFCQEIEYWGINELFIDSCCSNRYQERKEENSDKDWDEKELEKFDKLRFGELRKIWVRMENPAYSLSAKLIAISSLSVVLASIVAMCIHSMPEFQEDPILEAVEIACIVWFTGELAIRLVAAPCQKKFWKKPLNIIDFVSIIPFYATLAVDRKEEDIENMGKVVQILRLMRIFRILKLARHSVGLRSLGATLRHSYHEVGLLLLFLAVGISIFSVLVYSVEKDDTSELSSIPICWWWATISMTTVGYGDTYPVTLAGKLIGSVCIICGILVVALPITIIFNKFSKYYQKQKDMDGDQNCDEHQE
XM_003430994.1_Ornithorhynchus_anatinus        PGVPGEEAINVNVGGVRRRLSSRAVSRFPETRLGRLLRAGSEEQALQLCDDYDPGAREFYFDRHPGFFLGLLHFYRTGRLHVLEELCVFSFGQEAEYWGLGEGLLASCCSGRYHERRLERRRRGWDNRDLLRYRTVRCGRLRRLWLTMENPGYSLPSKLFSCVSIGVVLASIAAMCIHSLPEYQDDPLLRRLEYFCIAWFSFEVSSRLLLAPSLRRFFRHPLNLIDIVSVLPFYLTLLVDVALSELGDLGKVVQVFRLMRIFRVLKLARHSTGLRSLGATLKHSYREVGILLLYLAVGVSVFSGVAYTAEKEEDVGFDTIPACWWWGTVSMTTVGYGDVVPVTVAGKLAASGCILGGILVVALPITIIFNKFSHFYRRQKALEAAVRNSDKKG
XM_029064187.1_Ornithorhynchus_anatinus        AAPREEGEICINVGGLKQKLLPRTVLRFPETRLGRLLRCGSRAAILELCDDYDDSQGEYYFDRDPRLFPYVLHFYRTGKLHVTGQLCVFSFSQEIEYWGIDELSIDACCGPGYRGRKTEPTAGPDRYRDASRFDGRPLGRLRRLWLALDNPGRSVPSRAFGVLSVLVVLGSIVTMCLNSLPDFREDPRFEAVERFGIAWFTFELLARFAVAPDFSRFFRNALNLIDLLSIVPFYVTLAVNLVAPALANLGRVAQVLRLMRIFRILKLARHSTGLRSLGATLKYSYREVGLLLLYLSVGISIFSVVAYTVEREDDEGLATIPACWWWATVSMTTVGYGDVVPGTAAGKLTASACILAGILVVVLPITLIFNKFSHFYRRQKQLESAMRSCRFGD
XM_029071297.1_Ornithorhynchus_anatinus        QPEDRKRHIIINVGGIRYLLPWTTLDGFPLTRLGQLKSCTNFDDILNVCDDYDVTCNEFFFDRNPGAFRTILTFLRVGKLRLLREMCALSFREELLYWGIEEGNLDWCCQRRYLQKIEEFTEMNERESLAEVAEEARVGLCMKLRDMVERPQSGLPGKVFACLSVLFVTITAVNLSISTMPILRMCYNIFIVESVCVAWFSLEFLLRFVQAPSKFAFLRSPLTLIDLVAILPYYITLVVDTTSSYLDKVGLVLRILRALRILYVMRLARHSLGLQTLGLTARRCTREFGLLLLFLCVAIALFAPLLYVIENEMTQEFTSIPACYWWAVITMTTVGYGDMVPRSIPGQVVALSSILSGILLMAFPVTSIFHTFSRSYLELKQEQERIMFRRAQF
XM_001509318.1_Ornithorhynchus_anatinus        TAADPQQEILVNVGGIRYLLPWSTLDQFPLTRLSRLKSCRSHEEIIQLCDDYDEARGEFFFDRSPGAFGTIVSFLAAGKLVLFREMCALAFGEELSYWGIEEARLERCCFRRLLRKAEERAEAGREGGPGGPGHQTRWDLFRSLRDVVDDPRSGPAGKVFACLSVLFVATTAVSLCVSTMPDLRKCYYLFIVESVCVAWFSLEFCLRFIQARSKCQFFRGPLNIIDILAISPYYVSLIVSDEPSYLEKVGLVLRILRALRILYVMRLARHSLGLQTLGLTVRRCTREFGLLLLFLCVAVTLFSPLVYVAENESVLEFTSIPASYWWAIISMTTVGYGDMVPRSVPGQMVALSSILSGILIMAFPATSIFHTFSHSYLELKKEQERLQVRLNRL
XM_029053425.1_Ornithorhynchus_anatinus        RREDRARHVVINVGGVRYSLPWASLDRCPLGRLERLRACHSHDDIMRVCDDYDVGGNEFFFDRNPCAFRTLMSFLAAGKLRLLREACALAFRDELDYWGVEEERLERCCLHRLRRRQQEEEEEERELPPWAAPARGRLQRCLRLGAAVEDPRSGLPGQLFACVSVSFVAVTAVGLCMSTLPDVRKCHNIFVLETVCVAWFSLEFLLRSLQAESKCAFLRTPLNLIDILALLPFYVSLLVDLASKYLERVGLVLRFLRALRILYVMRLARHSLGLQTLGLTVRRCAREFGLLLLFLCVAMALFSPLVFLAESELRQDFTSVPSSYWWAVISMTTVGYGDMVPRSLPGQVVALSSILSGILLMAFPVTSIFHTFSRSYTELRDR--QRRRRRRWW
XM_029071674.1_Ornithorhynchus_anatinus        GGGGGGAPVVLNVGGARYSLSRELLKDFPLRRVSRLHGCRSERDVLEVCDDYDRERNEYFFDRHSEAFGFILLYVRHGKLRFAPRMCELSFYNEMVYWGLDGAHLDYCCQRRLDDRLSDGQSFRGPDGRPPPCPDGAAPGWLEMRRTFEEPASSLAAQVLAGVSVVFVIVSMVVLCASTLPDWRLEERSRIIEAICIGWFTAECIVRFIVSRNKCEFVRRPLNIIDLLAITPYYISVVMTVFTSQLQRAGVTLRVLRMMRIFWVIKLARHFIGLQTLGLTLRRCYREMVMLLVFICVAMAIFSALSQLLEHGLNEDFASIPAACWWVIISMTTVGYGDMYPVTVPGRLLGGVCVVSGIVLLALPITFIYHSFVQCYHELRFR--STRCGRSLS
XM_007475755.2_Monodelphis_domestica         RSKACSRRVKLNVGGLAHEVLWRTLDRLPRTRLGRLRDCNTHDSLMDVCDDYSLDANEYFFDRHPGAFTSILNFYRTGKLHMLEEMCALSFSQELDYWGIDEIYLESCCQARYHQKKEQMNEELKREREGEEFDNTCCAEKRKLWDLLEKPNSSVAAKILAIISIMFIVLSTIALSLNTLPELQDNPQLAHVEAVCIAWFTMEYLLRFLSSPKKWKFFKGPLNAIDLLAILPYYVTIFLTESNLQFQNVRRVVQIFRIMRILRILKLARHSTGLQSLGFTLRRSYNELGLLILFLAMGIMIFSSLVFFAEKDEDTKFKSIPASFWWATITMTTVGYGDIYPKTLLGKIVGGLCCIAGVLVIALPIPIIVNNFSEFYKEQKRQEKAIKRREALE
XM_007486976.2_Monodelphis_domestica         RSKSCSRRVKINVGGLNHEVLWRTLDRLPRTRLGKLRDCNTHETLLEVCDDYNLNENEYFFDRHPGAFTSILNFYRTGKLHMMEEMCALSFGQELDYWGIDEIYLESCCQARYHQKKEQMNEELRREREGEEFDNTCCPEKRKLWDLLEKPNSSVAAKILAIVSILFIVLSTIALSLNTLPELQDNRELAHVEAVCIAWFTMEYLLRFLSSPNKWKFFKGPLNVIDLLAILPYYVTIFLTESNLQFQNVRRVVQIFRIMRILRILKLARHSTGLQSLGFTLRRSYNELGLLILFLAMGIMIFSSLVFFAEKDEATKFTSIPASFWWATITMTTVGYGDIYPKTLLGKIVGGLCCIAGVLVIALPIPIIVNNFSEFYKEQKRQEKAIKRREALE
XM_029070771.1_Ornithorhynchus_anatinus      RSKARSRRVKLNVGGLAHEVLWRTLDRLPRTRLGKLRDCNAHDALMDVCDDYDLDDNEYFFDRHPGAFTSILNFYRTGKLHMMEEMCALSFSQELEYWGVDEIYLESCCQARYHQKKEQMNEELKREREGEEFDDACCAEKRKLWDLLEKPNSSVAAKILAIISIMFIVLSTIALSLNTLPELQDNPQLAHVEAVCIAWFTMEYLLRFLSSPKKWKFFKGPLNAIDLLAILPYYVTIFLTESNLQFQNVRRVVQIFRIMRILRILKLARHSTGLQSLGFTLRRSYNELGLLILFLAMGIMIFSSLVFFAEKDEDTKFKSIPASFWWATITMTTVGYGDIYPKTLLGKIVGGLCCIAGVLVIALPIPIIVNNFSEFYKEQKRQEKAIKRREALE
RZJU02001869.1_Ornithorhynchus_anatinus     RGKCGSRRVKLNVGGLTHEVLWRTLDRLPRTRLGKLKDCGSHEALLEVCDDYSLAENEYFFDRHPGAFTSILNFYRTGKLHMMEEMCALSFGQELDYWGVDEIYLESCCQARYHQKKEQMNEELRREAETMEFDNTCCPEKRKLWDLLEKPNSSVAAKILAIVSILFIVLSTVALSLNTLPELQDNRQLAHVEAVCIAWFTMEYLLRFLSSPNKWKFFKGPLNVIDLLAILPYYVTLFLTESNLQFQNVRRVVQIFRIMRILRILKLARHSTGLQSLGFTLRRSYNELGLLILFLAMGIMIFSSLVFFAEKDEATKFTSIPASFWWATITMTTVGYGDIYPKTLLGKIVGGLCCIAGVLVIALPIPIIVNNFSEFYKEQKRQEKALKRREALE
XP_043946015.1_Protopterus_annectens         DPVLEDQDININVGGLKRKLSSSFLSRFPDTRLGRLLTCDSEESILQVCDDYDVTAKEFYFDRNPGLFPYVMHFYQTGKLHIMEELCVFSFSQEIEYWGINEFFLDSCCSYRYHERKLENHCRNWDNLDVLRFNTLRWGHIRKLWLTMENPGYSIPSKLFSFISISVVLISIATMCINSMSSYQDDPILQKLEYVCISWFTFEVISRLLLAPNLKKFFKHPLNLIDIVSILPFYFTLLLDLFISELGNLGKVVQVLRLMRIFRVLKLARHSTGLRSLGATLKHSYREVGILLLYLAVGVSVFSGVAYTAEMDEDVGLDTIPACWWWGTVSMTTVGYGDVVPVTVAGKLAASGCILGGILVVALPITIIFNKFSHFYRRQKALEAAVRNSERKQ
XP_043921004.1_Protopterus_annectens       SEKEEEELVNLNVGGFKQSVDQNTLLKFPHTRLGKLISCHSEEAILELCDDYNVADKEYYFDRNPCLFRYVLNFYYTGKLHVMEELCVFSFSQEIEYWGINELFIDSCCTNRYQERKDDVVDKAWENKDLEKFDGTWLADIRKVWIRLENPAYSCSAKLFAICCLCVVLTSIVAMCVHSMPEFHEDPVLAVIEVVCISWFSAEFALRLAAAPSPKRFFKNPLNIIDFVSIIPFYATLAADTVDEDLENVGKVVQILRLMRIFRILKLARHSVGLRSLGATLRHSYHEVGLLLLFLAVGISIFSVLVFSVEKDEDSFLHNIPVCWWWATISMTTVGYGDTLPVTLCGKLIGSLCILCGILVVALPITIIFNKFSKYYHRQKAL--EVDRNNEDH
XP_043921574.1_Protopterus_annectens         ICYEDNEPVSINVGGFKRKLPSNTLLRFPDTRLGRLLSCQSKESILELCDDYDDTKKEFYFDRNPDLFPYVLNFYNTGKLHVMGQLCVFSFSQEIEYWGINEFFIDSCCSYSYHGRKMEPHQDNMEYRDASEFEKQPLGIYRRVWLMLDNPGYSVPSRIFSAISILVVLGSIATMCMNSMPDYQEDTRFEIVEHFGIAWFTFELLTRFAVSPRPVYFFKHALNIIDLTSILPFYLTLVINLVVPALANLGRVAQVLRLMRIFRILKLARHSTGLRSLGATLKHSYREVGLLLLYLSVGISVFSVVAYTIEKEDNDDLTTIPACWWWATVSMTTVGYGDVVPWTIAGKLTASACILAGILVVVLPITLIFNKFSLFYKRQKQLESAMRSCDFGE
XP_043942418.1_Protopterus_annectens         RVCESENIIKINVGGLRCIVGQKVISKFPYTRLGKLIVCESEEAILELCDDFDTAKSEFYFDRNPHLFNYVLNFYYTGKLHVMEGMC?TSFSQEIEYWGISELCIHTCCSYKYHERRANASENDSDHKEIEQFNTMWHGEHRKLWLILENPDYSMTSKVVTVTSLIVILCSIIAMCINSLPEFQEHLGLKVLESFCILFFTMEYFLRFASTPRPRTFFINPINIIDLFSVLPFYTTLVVENISSDLENIGRVVQVLRLMRIFRILKLARHSNGLKSLGATFRHSYDEVSLLGVFLSVGITIFASLIYSAEKEEESGIFSIPIGWWWATISMTTVGYGDTYPVTITGKLIGSLCIIFGLLMVALPVTIIFNRFSKYYRREKAIVAALRNQEIKK
XP_043923033.1_Protopterus_annectens         LNENPLDFFIINVGGSRFVLSHEMLSSYPETRLGKLAL-SERAAAIELCDDANFTDNEYFFDRSSQAFKYIVNYYKTGRLHVMEELCAISFLQEIEYWGIDELCIDYCCREKYYRRKEMSETLDMRENEEEDFSGIVCENVRQLWDVLEKPNSSVAAKTFGTLSIIFVVLSIANMALISL-DVSEPPFLNALEYVCISWFSLEFLLRFLCVKDKCKFLRSVVNIIDILAILPFYITLMMENLYTELENVGRVVQSLRLMRSLRMLKLGRHSTGLKSLGMTIAQCYEEVGLLLLFLSVGISIFSTVEYAVEHKIGSTFSSVPNAWWWATTSMTTVGYGDIRPETTVGKLVAFLCILSGILVLALPIAIINDRFSACYFTLKLKEAALRHREALK
XP_043920258.1_Protopterus_annectens         PTTPKNSIININVGGVSYQIAYSVAARYPKTRIGRLATYTDHAKKLDLCDDHIVLNNEYFFDRDPDIFHHVFNFYRTGMLWIKNELCPRNFVEEINYWGIRIKNSQRCCRISFEERQDELNEQLKVEENAELFRDMKYSRQRRVWNLMEKPFSSFTAKMMAVASSFFVLISIVAMTLNTVEEMQGKTYLEHVETFCIVFFTMEFILRLTSTPDIKQFYRSVLNAVDLIAILPFYLQLILECFIGRVGKVGQVLRLMRLMRIFRILKLVRHSTGLRAFGFTLRQCYQQVGCLFLFIAMGIFAFSAVVYSVEHDVGTNFTSIPHSWWWAAVSISTVGYGDTYPETHLGRLFAFICIAFGIILNGMPISILYNKFSDYYTKLKAHEYTSVMKKRGK
XP_043922962.1_Protopterus_annectens         HREDRTTYVIINVGGIKYKIPWKTLDNFPLTRLGKLRSCNNYDEIMTICDDYDVNCNEFFFDRNPCAFRTIMTFLAAGKLRLLREMCALSFQEELLYWGIEQDNLEWCCLRKLQQRLEEMEEENRDESQSALQDDSRLGQCMTLRDMVENPHSGIPGKIFAFLSVSFVAITAVSLCISTMPDLRKCHNIFVLETICVAWFSLEFLLRFIQSQSKCMFLRTPLNIIDMMAILPYYITLIVDSFSNYLEKVGLVLRVLRALRILYVMRLARHSLGLQTLGITVRRCTREFGLLLLFLCVAMALFSPLVYLAESELEQEFTSIPDCYWWAVISMTTVGYGDMVPRSIPGQVVALSSILSGILLMAFPVTSIFHTFSRSYVELKEEQQRAARQKRQL
XP_043945957.1_Protopterus_annectens         CPDDRRHHVIINVGGIKFLLPWTTLDDFPLSRLGQLKFCNNYDDILSICDDYDVTCNEFFFDRNPGAFRTILTFLRVGKLRLLREMCALSFQEELLYWGIEEDSLDWCCKRRYLQKIEEFEEMNKQDRLSDASEETQLSHCMKLRDMVENPQSGLPGKIFACLSVIFVTVTAINLFISTMPELRMCYNIFVVESVCVAWFSLEFLLRFIQARSKFAFLRTPLNLIDIIAILPYYITLVVDTTTSYLDKVGLVLRILRALRILYVMRLARHSLGLQTLGLTARRCTREFGLLLLFLCVAIALYAPLLYLIENEMSQEFTSIPASYWWAVITMTTVGYGDMVPRSIPGQVVALSSILSGILLMAFPVTSIFHTFSRSYIELKQEQQKTVRNRTHF
XP_043911338.1_Protopterus_annectens         VAKQKQGVLSINVGGKSFGIAYKAVAHYSKTRLGKLATCSDPVKKLEFCDDYSVLTNEYFFDRDPYIFYHIFHFYRSGVLWIMDGLCPENFMEEISYWEIPIKYSQKCCRILLQERQDEVNEWVKILEKEEHFEGKYLGELRKIWNLVENPYSSIPAKVIAILSSLCVLISTVAMSLNTVEELHGKTYMEHVEVLCIVFFTIEYLLRLLSTADVTKFLKTALNTVDLIAILPFYVQVIFEYFAESVGQLSKVLKIIRLTRIFRILKLARHSIGLRAFGFTLRQSYQQVCCLLLFIAMGVFTFSALMHSVEHDVGTNFTSIPDTWWWAAVSISTVGYGDTVPGTLLGRVVAFLCISFGIILNGMPISILYGKFSDYYIKLKSH-RPTKNSDRNE
XP_043937171.1_Protopterus_annectens         YSVDPKKQIIINVGGTKYLMPWSTLDEFPLSRLGRLKFCSSYDEIFQVCDDYDETSNEFFFDRNPGAFRMILTFLGAGKLRLLREMCVLSFQEELLYWGIQESNLERCCLRKLYVKLEEMNAIRRESKAHLLEDESRCGLYMNLRDMVDNPHSGLPGKVFACLSIAFVAITVVSLCISTMPDLRKCYNIFVIESTCVAWFSFEFILRFIQARSKCSFFKAPLNIIDVLAISPYYVSLLVQDGLTYLEKVGLVLRILRALRILYVMRLARHSLGLQTLGLTVRRCIREFGLLLLFLCVAVTLFAPLVYLAENEMYHEFTSIPASYWWAIISMTTVGYGDMVPRSIPGQVVALSSILSGILIMAFPATSIFHTFSRSYLELKREQEKLQRHLRIL
XP_043931023.1_Protopterus_annectens         -MNFRRGTFILNVGGSRHRFPNEVLASFPLRRVSRLHGCASEQEVLEVCDDYDRERNEYFFDRHSEAFGFILLYVKYGKLRFAPHMCELSFYNEMLYWGLEAAHLEYCCQRRLDDRRSETYYACYSIRTPEPQTSHGGKKWLEMRRTFEEPTSSVAAQILATVSILFVIVSMVVLCASTLPDWKLMAPSGIIEAVCIGWFTAECIVRFIVSRNKCEFVKKPLNIIDLLAISPYYISVLLTILTSQLQRAGVTLRVLRMMRIFWVIKLARHFIGLQTLGLTLKRCYREMVMLLVFICVAMAIFGALSQLLEHGLNEDYASIPAACWWVIISMTTVGYGDMYPITMPGRVLGGVCVVSGIVLLALPITFIYHSFVQCYHELKFR--SARYSRPIS
Homo_sapiens_Kv5.1                               SAASDDIEIVVNVGGVRQVLYGDLLSQYPETRLAELILAGGYDTIFSLCDDYDPGKREFYFDRDPDAFKCVIEVYYFGEVHMKKGICPICFKNEMDFWKVDLKFLDDCCKSHLSEKREELEEIARRDDLGVDAAEGRWRRCQKVWKFLEKPESSCPARVVAVLSFLLILVSSVVMCMGTIPELQEHPTLENVETACIGWFTLEYLLRLFSSPNKLHFALSFMNIVDVLAILPFYVSLTLTHLGMELTNVQQAVQALRIMRIARIFKLARHSSGLQTLTYALKRSFKELGLLLMYLAVGIFVFSALGYTMEQSHETLFKSIPQSFWWAIITMTTVGYGDIYPKTTLGKLNAAISFLCGVIAIALPIHPIINNFVRYYNKQRVLETAAKHELELM
Homo_sapiens_Kv6.1                               QPEDRRRRIIINVGGIKYSLPWTTLDEFPLTRLGQLKACTNFDDILNVCDDYDVTCNEFFFDRNPGAFGTILTFLRAGKLRLLREMCALSFQEELLYWGIAEDHLDGCCKRRYLQKIEEFAEMVERDSEGPAEGEGRLGRCMRLRDMVERPHSGLPGKVFACLSVLFVTVTAVNLSVSTLPSLRMCHNVFIVESVCVGWFSLEFLLRLIQAPSKFAFLRSPLTLIDLVAILPYYITLLVDGAASYLDKVGLVLRVLRALRILYVMRLARHSLGLQTLGLTARRCTREFGLLLLFLCVAIALFAPLLYVIENEMSPEFTSIPACYWWAVITMTTVGYGDMVPRSTPGQVVALSSILSGILLMAFPVTSIFHTFSRSYLELKQEQERVMFRRAQF
Homo_sapiens_Kv6.2                               GGGTRARHVIINVGGCRVRLAWAALARCPLARLERLRACRGHDDLLRVCDDYDVSRDEFFFDRSPCAFRAIVALLRAGKLRLLRGPCALAFRDELAYWGIDEARLERCCLRRLRRREEEAAEARAGSPARALGPRGRLQRGRRLRDVVDNPHSGLAGKLFACVSVSFVAVTAVGLCLSTMPDIRKCRSLFVLETVCVAWFSFEFLLRSLQAESKCAFLRAPLNIIDILALLPFYVSLLLGLAAKLLERAGLVLRLLRALRVLYVMRLARHSLGLRSLGLTMRRCAREFGLLLLFLCVAMALFAPLVHLAERELRRDFSSVPASYWWAVISMTTVGYGDMVPRSLPGQVVALSSILSGILLMAFPVTSIFHTFSRSYSELKEQQQRAASPEPAL
Homo_sapiens_Kv6.3                               FGRSGAASVVLNVGGARYSLSRELLKDFPLRRVSRLHGCRSERDVLEVCDDYDRERNEYFFDRHSEAFGFILLYVRHGKLRFAPRMCELSFYNEMIYWGLEGAHLEYCCQRRLDDRMSDTYTFYSAEARPGGAEAAPSRRWLEMRRTFEEPTSSLAAQILASVSVVFVIVSMVVLCASTLPDWRGREPSGIIEAICIGWFTAECIVRFIVSKNKCEFVKRPLNIIDLLAITPYYISVLMTVFTSQLQRAGVTLRVLRMMRIFWVIKLARHFIGLQTLGLTLKRCYREMVMLLVFICVAMAIFSALSQLLEHGLNKDFTSIPAACWWVIISMTTVGYGDMYPITVPGRILGGVCVVSGIVLLALPITFIYHSFVQCYHELKFR--SARYSRSLS
Homo_sapiens_Kv6.4                               SPVDLKKEILINVGGRRYLLPWSTLDRFPLSRLSKLRLCRSYEEIVQLCDDYDEDSQEFFFDRSPSAFGVIVSFLAAGKLVLLQEMCALSFQEELAYWGIEEAHLERCCLRKLLRKLEELEELAKLETRRPASHSSRWGLCMNLREMVENPQSGLPGKVFACLSILFVATTAVSLCVSTMPDLRKCYYIFIVETICVAWFSLEFCLRFVQAQDKCQFFQGPLNIIDILAISPYYVSLAVSEEPSYLEKVGLVLRVLRALRILYVMRLARHSLGLQTLGLTVRRCTREFGLLLLFLAVAITLFSPLVYVAEKESVLEFTSIPASYWWAIISMTTVGYGDMVPRSVPGQMVALSSILSGILIMAFPATSIFHTFSHSYLELKKEQEQLQARLRHL
Homo_sapiens_Kv8.2                               DPPALLSTLNVNVGGHSYQLDYCELAGFPKTRLGRLATSTSRSRQLSLCDDYEEQTDEYFFDRDPAVFQLVYNFYLSGVLLVLDGLCPRRFLEELGYWGVRLKYTPRCCRICFEERRDELSERLKIEAEELFRDMRFYGPQRRLWNLMEKPFSSVAAKAIGVASSTFVLVSVVALALNTVEEMQLRPILEHVEMLCMGFFTLEYLLRLASTPDLRRFARSALNLVDLVAILPLYLQLLLECFTGSVGKVGQVLRVMRLMRIFRILKLARHSTGLRAFGFTLRQCYQQVGCLLLFIAMGIFTFSAAVYSVEHDVSTNFTTIPHSWWWAAVSISTVGYGDMYPETHLGRFFAFLCIAFGIILNGMPISILYNKFSDYYSKLKAYEYTTIRRERGE
Homo_sapiens_Kv9.3                               RPGQDEELVNLNVGGFKQSVDQSTLLRFPHTRLGKLLTCHSEEAILELCDDYSVADKEYYFDRNPSLFRYVLNFYYTGKLHVMEELCVFSFCQEIEYWGINELFIDSCCSNRYQERKEENHEKDWDEKELEKFDTLRFGQLRKIWIRMENPAYCLSAKLIAISSLSVVLASIVAMCVHSMSEFQDDPVLEGVEIACIAWFTGELAVRLAAAPCQKKFWKNPLNIIDFVSIIPFYATLAVDTKEEDIENMGKVVQILRLMRIFRILKLARHSVGLRSLGATLRHSYHEVGLLLLFLSVGISIFSVLIYSVEKDDTSSLTSIPICWWWATISMTTVGYGDTHPVTLAGKLIASTCIICGILVVALPITIIFNKFSKYYQKQKDI--DVDQCSEDA
Homo_sapiens_Kv9.2                               EANVEDGEIRINVGGFKRRLRSHTLLRFPETRLGRLLLCHSREAILELCDDYDDVQREFYFDRNPELFPYVLHFYHTGKLHVMAELCVFSFSQEIEYWGINEFFIDSCCSYSYHGRKVEPEQEKWDYNDASKFDGQPLGNFRRLWLALDNPGYSVLSRVFSILSILVVMGSIITMCLNSLPDFQEDPRFEIVEHFGIAWFTFELVARFAVAPDFLKFFKNALNLIDLMSIVPFYITLVVNLVVPTLANLGRVAQVLRLMRIFRILKLARHSTGLRSLGATLKYSYKEVGLLLLYLSVGISIFSVVAYTIEKEENEGLATIPACWWWATVSMTTVGYGDVVPGTTAGKLTASACILAGILVVVLPITLIFNKFSHFYRRQKQLESAMRSCDFGD
Homo_sapiens_Kv9.1                               RWRRSDEALRVNVGGVRRQLSARALARFPGTRLGRLQAAASEEQARRLCDDYDEAAREFYFDRHPGFFLSLLHFYRTGHLHVLDELCVFAFGQEADYWGLGENALAACCRARYLERRLTQPHAWDEQRELARYGAARCGRLRRLWLTMENPGYSLPSKLFSCVSISVVLASIAAMCIHSLPEYQDDPVLRRLEYFCIAWFSFEVSSRLLLAPSTRNFFCHPLNLIDIVSVLPFYLTLLAGVALKEFGHLGKVVQVFRLMRIFRVLKLARHSTGLRSLGATLKHSYREVGILLLYLAVGVSVFSGVAYTAEKEEDVGFNTIPACWWWGTVSMTTVGYGDVVPVTVAGKLAASGCILGGILVVALPITIIFNKFSHFYRRQKALEAAVRNSNHQE
Homo_sapiens_Kv8.1                               EPLALGDCFTVNVGGSRFVLSQQALSCFPHTRLGKLAALAAVPSPLELCDDANPVDNEYFFDRSSQAFRYVLHYYRTGRLHVMEQLCALSFLQEIQYWGIDELSIDSCCRDRYFRRKELSETLDFKHESEQDFSQGPCPTVRQLWNILEKPGSSTAARIFGVISIIFVVVSIINMALMSA-ELSDLQLLEILEYVCISWFTGEFVLRFLCVRDRCRFLRKVPNIIDLLAILPFYITLLVESLSQELENVGRIVQVLRLLRALRMLKLGRHSTGLRSLGMTITQCYEEVGLLLLFLSVGISIFSTVEYFAEQSIDTTFTSVPCAWWWATTSMTTVGYGDIRPDTTTGKIVAFMCILSGILVLALPIAIINDRFSACYFTLKLKEAAVRQREALK
Mus_musculus_Kv5.1                               SVAGEDIEIVVNVGGVRQVLYGDLLSQYPETRLAELILAGGYDTIFSLCDDYDPGKREFYFDRDPDAFKCVIEVYYFGEVHMKKGICPICFKNEMDFWKVDLKFLDDCCKSHLSEKREELEEIARRDDLGVDAAEGRWRRCQKVWKFLEKPESSCPARVVAVLSFLLILVSSVVMCMGTIPELQEHPTLENVETACIGWFTLEYLLRLFSSPNKLHFALSFMNIVDVLAILPFYVSLTLTHLGMELTNVQQAVQALRIMRIARIFKLARHSSGLQTLTYALKRSFKELGLLLMYLAVGIFVFSALGYTMEQSHETLFKSIPQSFWWAIITMTTVGYGDIYPKTTLGKLNAAISFLCGVIAIALPIHPIINNFVRYYNKQRVLETAAKHELELM
Mus_musculus_Kv8.1                               EPLALGDCFTVNVGGSRFVLSQQALSCFPHTRLGKLAALAAAPSPLELCDDANPVDNEYFFDRSSQAFRYVLHYYRTGRLHVMEQLCALSFLQEIQYWGIDELSIDSCCRDRYFRRKELSETLDFKHESEQDFSKGPCPTVRQLWDILEKPGSSTAARIFGVISIIFVAVSIVNMALMSA-ELSNLQLLEILEYVCISWFTGEFVLRFLCVKDRCHFLRKVPNIIDLLAILPFYITLLVESLSQELENVGRLVQVLRLLRALRMLKLGRHSTGLRSLGMTITQCYEEVGLLLLFLSVGISIFSTIEYFAEQSIDTTFTSVPCAWWWATTSMTTVGYGDIRPDTTTGKIVAFMCILSGILVLALPIAIINDRFSACYFTLKLKEAAVRQREALK
Mus_musculus_Kv9.3                               HPGQDEELVNLNVGGFKQSVDQSTLLRFPHTRLGKLLTCHSEEAILELCDDYSVADKEYYFDRNPFLFRYVLNFYYTGKLHVMEELCVFSFCQEIEYWGINELFIDSCCSSRYQERKEESHDKDWDEKELEKFDELRFGQLRKIWIRMENPAYCLSAKLIAISSLSVVLASIVAMCVHSMSEFQD-PVLEGVEIACIAWFTGELAIRLVAAPSQKKFWKNPLNIIDFVSIIPFYATLAVDTKEEDIENMGKVVQILRLMRIFRILKLARHSVGLRSLGATLRHSYHEVGLLLLFLSVGISIFSVLIYSVEKDEKSSLTSIPICWWWATISMTTVGYGDTHPVTLAGKIIASTCIICGILVVALPITIIFNKFSKYYQKQKDM--EVDQCSEDP
Mus_musculus_Kv9.2                               DTDVEDGEIRINVGGFKRRLRSHTLLRFPETRLGRLLLCHSREAILELCDDYDDVQREFYFDRNPELFPYVLHFYHTGKLHVMAELCVFSFSQEIEYWGINEFFIDSCCSYSYHGRKVEPEQEKWDYNDASKFDGQPLGNFRRLWLALDNPGYSVLSRVFSVLSILVVLGSIITMCLNSLPDFQEDPRFEIVEHFGIAWFTFELVARFAVAPDFLKFFKNALNLIDLMSIVPFYITLVVNLVVPTLANLGRVAQVLRLMRIFRILKLARHSTGLRSLGATLKYSYKEVGLLLLYLSVGISIFSVVAYTIEKEENEGLATIPACWWWATVSMTTVGYGDVVPGTTAGKLTASACILAGILVVVLPITLIFNKFSHFYRRQKQLESAMRSCDFGD
Mus_musculus_Kv9.1                               PWRPRDEALRVNVGGVRRLLSARALARFPGTRLGRLQAAASEEQARRLCDDYDAAAHEFYFDRHPGFFLGLLHFYRTGHLHVLDELCVFAFGQEADYWGLGENALATCCRARYLERRVARPRAWDEQRELARYGAARCGRLRRLWLTMENPGYSLPSKLFSCVSIGVVLASIAAMCIHSLPEYQDDPVLRRLEYFCIAWFSFEVSSRLLLAPSTRNFFCHPLNLIDIVSVLPFYLTLLAGAALEELGDLGKVVQVFRLMRIFRVLKLARHSTGLRSLGATLKHSYREVGILLLYLAVGVSVFSGVAYTAEEEN-EGFHTIPACWWWGTVSMTTVGYGDVVPETVGGKLAASGCILGGILVVALPITIIFNKFSHFYRRQKALEAAVRSSGQRE
Mus_musculus_Kv6.4                               SPEANLKEILVNVGGQRYLLPWSTLDAFPLSRLSRLRLCRSHEEITQLCDDYDEDSQEFFFDRNPSAFGVIVSFLAAGKLVLLREMCALSFREELSYWGIEETNLERCCLRKLLKKLEEAAELRREQACHSEVQASRWARSMNLREMVEDPQSGLPGKVFACLSVLFVATTAVSLCVSTMPDFRKCYYIFVVESICVAWFSLEFCLRFVQAPNKCQFFRGPLNVIDILAISPYYVSLAVSDESSYLEKVGLVLRVLRALRILYVMRLARHSLGLQTLGLTVRRCAREFGLLMLFLAVAVTLFSPLVYVAENESVLEFTSIPASYWWAIISMTTVGYGDMVPRSVPGQMVALSSILSGILIMAFPATSIFHTFSHSYLELKREQEQVQARLRRL
Mus_musculus_Kv6.3                               FGRGGAASVVLNVGGARYSLSRELLKDFPLRRVSRLHGCRSERDVLEVCDDYDRERNEYFFDRHSEAFGFILLYVRHGKLRFAPRMCELSFYNEMIYWGLEGAHLEYCCQRRLDDRMSDTHTFHAAQPRPAGPEAAPSRRWLEMRRTFEEPTSSLAAQILASVSVVFVIVSMVVLCASTLPDWRGREPSGIIEAICIGWFTAECIVRFIVSKNKCEFVKRPLNIIDLLAITPYYISVLMTVFTSQLQRAGVTLRVLRMMRIFWVIKLARHFIGLQTLGLTLKRCYREMAMLLVFICVAMAIFSALSQLLEHGLNKDFASIPAACWWVIISMTTVGYGDMYPITVPGRILGGVCVVSGIVLLALPITFIYHSFVQCYHELKFR--SARYSRSLS
Mus_musculus_Kv6.2                               GRGARARHVIINVGGCRVRLAWAALARCPLARLERLRACRGHDELLRVCDDYDVSRDEFFFDRSPCAFRAIVALLRAGKLRLLRGPCALAFRDELAYWGIDEARLERCCLRRLRRREEEAAEASAATSPGRALGSGRLERGRQLRDVVENPHSGLAGRLFAYVSVAFVAVTAVGLCLSTMPDVRKCRNLFVLETVCVAWFSFEFLLRSLQAESKCAFLRTPLAIIDILAILPFYVSLLAGLAAKMLERAGLVLRLLRALRVLYVMRLARHSLGLRSLGLTVRRCAREFGLLLLFLCVAMALFAPLVHLAERELHRDFSSVPASYWWAVISMTTVGYGDMVPRSLPGQVVALSSILSGILLMAFPVTSIFHTFSRSYSELKEQQQRAASPEPAL
Mus_musculus_Kv6.1                               SLGDRRRQIIINVGGIKYSLPWTTLDEFPLTRLGQLKACTNFDDILSVCDDYDVTCNEFFFDRNPGAFGTILTFLRAGKLRLLREMCALSFQEELLYWGIAEDHLDGCCKRRYLQKIEEFAEMMERESEGPSASEGRLSRCMRLRDMVERPHSGLPGKVFACLSVLFVTVTAVNLSVSTLPSLRMCHNVFIVESVCVGWFSLEFLLRFIQAPSKFAFLRSPLTLIDLVAILPYYVTLLVDGAASYLDKVGLVLRVLRALRILYVMRLARHSLGLQTLGLTARRCTREFGLLLLFLCVAIALFAPLLYVIENEMSPEFTSIPACYWWAVITMTTVGYGDMVPRSTPGQVVALSSILSGILLMAFPVTSIFHTFSRSYLELKQEQERVLIRRAQY
Mus_musculus_Kv8.2                               DTPAQMSTLKVNVGGHSYLLECCELANYPKTRLGRLATSTTRRGQLGLCDDYEAQTDEYFFDRDPAVFQLIYNFYTSGVLLVRDELCPRSFLEELGYWGVRLKYTPRCCRICFEERRDELSEQLK-EAEELFRDMRFYGPQRQLWNLMEKPFSSVAAKAMGVATNLFVLISVVALALNTVEEMQPRPILEHVEMLCVAFFTLEFLLRLASTPNLQRFARSALNLVDLVAILPFYLQLLLECFTGRVGKVGQVLRIMRLMRIFRILKLARHSTGLRAFGFTLRQCYQQVGCLMLFITMGIFSFSAAVYSVEHDVGTNFTSILHAWWWAAVSISTVGYGDMYPETHLGRLFAFLCIAFGIILNGMPISILYNKFSDYYSKLKAYEYTAIRRERGK
Homo_sapiens_Kv2.1                               RSKACSRRVRLNVGGLAHEVLWRTLDRLPRTRLGKLRDCNTHDSLLEVCDDYSLDDNEYFFDRHPGAFTSILNFYRTGRLHMMEEMCALSFSQELDYWGIDEIYLESCCQARYHQKKEQMNEELKREREGEEFDNTCCAEKRKLWDLLEKPNSSVAAKILAIISIMFIVLSTIALSLNTLPELQDNPQLAHVEAVCIAWFTMEYLLRFLSSPKKWKFFKGPLNAIDLLAILPYYVTIFLTESNLQFQNVRRVVQIFRIMRILRILKLARHSTGLQSLGFTLRRSYNELGLLILFLAMGIMIFSSLVFFAEKDEDTKFKSIPASFWWATITMTTVGYGDIYPKTLLGKIVGGLCCIAGVLVIALPIPIIVNNFSEFYKEQKRQEKAIKRREALE
Homo_sapiens_Kv2.2                               RSKTCSRRVKINVGGLNHEVLWRTLDRLPRTRLGKLRDCNTHESLLEVCDDYNLNENEYFFDRHPGAFTSILNFYRTGKLHMMEEMCALSFGQELDYWGIDEIYLESCCQARYHQKKEQMNEELRREREGEEFDNTCCPDKRKLWDLLEKPNSSVAAKILAIVSILFIVLSTIALSLNTLPELQDNRQLAHVEAVCIAWFTMEYLLRFLSSPNKWKFFKGPLNVIDLLAILPYYVTIFLTESNLQFQNVRRVVQIFRIMRILRILKLARHSTGLQSLGFTLRRSYNELGLLILFLAMGIMIFSSLVFFAEKDEATKFTSIPASFWWATITMTTVGYGDIYPKTLLGKIVGGLCCIAGVLVIALPIPIIVNNFSEFYKEQKRQEKAIKRREALE
Mus_musculus_Kv2.1                               RSKACSRRVRLNVGGLAHEVLWRTLDRLPRTRLGKLRDCNTHDSLLQVCDDYSLEDNEYFFDRHPGAFTSILNFYRTGRLHMMEEMCALSFSQELDYWGIDEIYLESCCQARYHQKKEQMNEELKREREGEEFDNTCCAEKRKLWDLLEKPNSSVAAKILAIISIMFIVLSTIALSLNTLPELQDNPQLAHVEAVCIAWFTMEYLLRFLSSPKKWKFFKGPLNAIDLLAILPYYVTIFLTESNLQFQNVRRVVQIFRIMRILRILKLARHSTGLQSLGFTLRRSYNELGLLILFLAMGIMIFSSLVFFAEKDEDTKFKSIPASFWWATITMTTVGYGDIYPKTLLGKIVGGLCCIAGVLVIALPIPIIVNNFSEFYKEQKRQEKAIKRREALE
Mus_musculus_Kv2.2                               RSKTCSRRVKINVGGLNHEVLWRTLDRLPRTRLGKLRDCNTHESLLEVCDDYNLNENEYFFDRHPGAFTSILNFYRTGKLHMMEEMCALSFGQELDYWGIDEIYLESCCQARYHQKKEQMNEELRRDGEGEEFDNTCCPEKRKLWDLLEKPNSSVAAKILAIVSILFIVLSTIALSLNTLPELQDNRKLAHVEAVCIAWFTMEYLLRFLSSPNKWKFFKGPLNVIDLLAILPYYVTIFLTESNLQFQNVRRVVQIFRIMRILRILKLARHSTGLQSLGFTLRRSYNELGLLILFLAMGIMIFSSLVFFAEKDEATKFTSIPASFWWATITMTTVGYGDIYPKTLLGKIVGGLCCIAGVLVIALPIPIIVNNFSEFYKEQKRQEKAIKRREALE
;
END;
```
