## Supplementary material for "Tracing the origins of human voltage-gated K^+^ channels: where they come from and what we lost along the way": Data S25

```
#NEXUS
[ TITLE ]
BEGIN TAXA;
       DIMENSIONS NTAX=74;
       TAXLABELS
             XM_032970269.1_Petromyzon_marinus
             GHVE01059032.1_Petromyzon_marinus
             GHVE01024615.1_Petromyzon_marinus
             GHVE01000377.1_Petromyzon_marinus
             XM_005992034.1_Latimeria_chalumnae
             XM_005992848.1_Latimeria_chalumnae
             XM_033041432.1_Amblyraja_radiata
             XP_032875195.1_Amblyraja_radiata
             XM_007885488.1_Callorhinchus_milii
             XM_007886974.1_Callorhinchus_milii
             XP_041046086.1_Carcharodon_carcharias
             XP_041061388.1_Carcharodon_carcharias
             XM_015364897.1_Lepisosteus_oculatus
             XM_006633985.2_Lepisosteus_oculatus
             XP_021332945.1_Danio_rerio
             XP_695259.4_Danio_rerio
             XP_005163503.1_Danio_rerio
             XP_003973408.1_Takifugu_rubripes
             XM_003973244.2_Takifugu_rubripes
             XM_011607921.2_Takifugu_rubripes
             g12327.t1_Takifugu_rubripes
             XM_035380878.1_Anguilla_anguilla
             XM_035388622.1_Anguilla_anguilla
             XM_035416344.1_Anguilla_anguilla
             XM_035428494.1_Anguilla_anguilla
             XM_002937071.4_Xenopus_tropicalis
             XM_031894790.1_Xenopus_tropicalis
             XM_005304598.2_Chrysemys_picta
             XM_005309283.3_Chrysemys_picta
             XM_014054372.1_Thamnophis_sirtalis
             XM_014053144.1_Thamnophis_sirtalis
             XP_425704.2_Gallus_gallus
             XM_003640825.4_Gallus_gallus
             XM_015647823.3_Parus_major
             XM_015619469.2_Parus_major
             XP_039575373.1_Passer_montanus
             XP_039559041.1_Passer_montanus
             XP_003999950.1_Felis_catus
             XP_003983443.1_Felis_catus
             XM_003411599.2_Loxodonta_africanus
             XM_003408345.2_Loxodonta_africanus
             XM_023751907.1_Myotis_lucifugus
             XR_002831483.1_Myotis_lucifugus
             XM_007475755.2_Monodelphis_domestica
             XM_007486976.2_Monodelphis_domestica
             XM_029070771.1_Ornithorhynchus_anatinus
             RZJU02001869.1_Ornithorhynchus_anatinus
             Homo_sapiens_Kv2.1
             Homo_sapiens_Kv2.2
             Mus_musculus_Kv2.1
             Mus_musculus_Kv2.2
             XP_048451913.1_Rhincodon_typus
             XP_048464333.1_Rhincodon_typus
             XP_017335531.2_Ictalurus_punctatus
             NP_001186999.1_Ictalurus_punctatus
             XP_017351021.1_Ictalurus_punctatus
             XP_017335865.1_Ictalurus_punctatus
             XP_019354264.1_Alligator_mississippiensis
             XP_019340077.2_Alligator_mississippiensis
             XP_071615622.1_Heliangelus_exortis
             XP_071593876.1_Heliangelus_exortis
             XP_052644070.1_Harpia_harpyja
             XP_052644160.1_Harpia_harpyja
             XP_025912074.1_Apteryx_rowi
             XP_025912755.1_Apteryx_rowi
             XP_069477305.1_Ambystoma_mexicanum
             XP_069507373.1_Ambystoma_mexicanum
             XP_033791143.1_Geotrypetes_seraphini
             XP_033818576.1_Geotrypetes_seraphini
             XP_067981329.1_Myxine_glutinosa
             XP_067955164.1_Myxine_glutinosa
             XP_067989611.1_Myxine_glutinosa
             XP_067977004.1_Myxine_glutinosa
             XP_067953617.1_Myxine_glutinosa
;
END;
BEGIN CHARACTERS;
       DIMENSIONS NCHAR=681;
       FORMAT MISSING=? GAP=- MATCHCHAR=. datatype=protein;
MATRIX

XM_032970269.1_Petromyzon_marinus          RKGTSSRSSPKSPGAPPDPAEIARSKAAARRVRLNVGGLVHEVLWRTLERLPRTRLGRLHATNTHGALSELCDDYSIADNEYFFDRHPGAFASVLNFYRTGRLHMSEEMCALSFGQELDYWGVDEIYLETCCQARYHQKKEQMSEELRREAESAREREGDEFEGTCCADKRRKLWELLENPNSSLAAKGMAIVSILFIVLSTIALSLNTLPDLQHKDEFSHIIDNPKLAQVEAVCIAWFTMEYLLRFMSAPNKWKFFKGALNVIDLMAILPYYITIFLTESSRGVSQFQNVRRVVQIFRIMRILRILKLARHSTGLQSLGFTLRRSYNELGLLILFLAMGIMIFSSLVFFAEKDEPDTKFHSIPASFWWATITMTTVGYGDIYPMTLLGKIIGGLCCIAGVLVIALPIPIIVNNFSEFYKEQKRQEKAVKRREALERAKRNGSIVSMNTKEAFVRNAELETVVIKDTKNLGCKERLNHFSPSRWKTKGLASDVVSSKAE--------------SRSPHHLDVQKLVSLYKEMSSKDSPDHEAQEMQPLVGRSRNKPLDPGRLEAFNASPPTTGEVNEGFGPDRVDKEANGDKWGSAEKFSADRLVVD------QATEFTKREGRRGAQEVWAECQSGLSPSSSC----------------------------GCQDLQEAT
GHVE01059032.1_Petromyzon_marinus          TSGLNRQASSSTQSLPPEPLDIAQSKGNSRRVRLNVGGLTHEVLWRTLERLPRTRLGRLRDTNAHDTVMELCDDYSLADNEYFFDRHPGAFSSILNFYRTGKLHMMEEMCALSFSQELDYWGIDEIYLESCCQARYHQKKEQMNEELRREAESAREREAEEFDATCCAEKRKKLWDLLEKPNSSVAAKMLAIISILFIVLSTIALSLNTLPELQHKDEYGHFTDNPSLAHVEAVCIAWFTTEYMLRFLSSPNKWKFFKGALNVIDLLAILPYYITIFLTESNKSVLQFQNVRRVVQIFRIMRILRILKLARHSTGLQSLGFTLRRSYNELGLLILFLAMGIMIFSSLVFFAEKDEQDTKFKSIPASFWWATITMTTVGYGDIYPQTLLGKIVGGLCCIAGVLVIALPIPIIVNNFSEFYKEQKRQEKAVKRREALERAKRNGSIVSMNSKEACARGLELSDMSQHGSSIEVHKEKQQQCSPGRWKWRRSVTETGSVKSLELKTSESPSPREKRPGDSQRLSVERLEEMFDEMAKSRPPVDPMAEGRTGPLPTVSSDLEMRSFSSVDSFTSCTSEFLDSDRPLSFMRAPFGSAQRETCGSIRSRPVYPKGLSGSGVNTAEAAAKRPNSGGTFCDDGNHV---RRFYGQNHVRATSAPLDHKVLLAPEGDGTEDALSTVCETS
GHVE01024615.1_Petromyzon_marinus                                 GGGGGEDATRSPAEEARE--------PLSRRVRLNVGGVCHEVLWRTLERLPRTRLGKLRDSSAEGEAASLCDDHSPGENEYFFDRHPGAFTSILNFYRTGKLHMMEEMCALSFSQELDYWGVDEIYLESCCQARYHQKKEQMNEELRREADTAREMDAEVFDGACCAEKRKKLWDLLEKPNSSVAAKVLAIISILFIVLSTIALSLNTLPDLQETDEYGNVMDNPSLAHVEAVCIAWFTTEYMLRFLSSPNKWKFFKGALNVIDLLAILPYYITIFLTESNHSVLQFQNVRRVVQIFRIMRILRILKLARHSTGLQSLGFTLRRSYNELGLLILFLAMGIMIFSSLVFFAEKDEDDTKFRSIPASFWWATITMTTVGYGDIYPQTLLGKIVGGLCCIAGVLVIALPIPIIVNNFSEFYKEQKRQEKAVKRREALERAKRNGSIVSMNSRDVFPQGGDLSDVLV-----------RGAHSPGKWRWKRTVSETSSARSFDGAERLDSLAEENRAAAPLNLDAQKLNDDYNEMVGGPAAARGGQQTTTTTLLLGPPPPTKKSFSSLDSFASCSADFLGKTPGSTTTSASHGSLLWGSHPAVNELNGNVGGGGGPAAPSRAHVGEQRKPLSWRALLQNHVHFIGHCDDATTASGRRGSGGRGAATTPTAPARRGLTRRACEES
GHVE01000377.1_Petromyzon_marinus          ---MNRRTSRSTCSLPPDPPRVPQDPAHSRRVRINVGGITHEALWRTLERLPRTRLGRLQACGSEEAIMELCDDYSRADNEFFFDRHPGAFTSILNFYRTGRLHMMEEMCALSFSQELDYWGVDEIYLESCCQARYHQKKEQMNEELRREAESAREREGEQFDATYCAEKRKKLWDLLEKPNSSLAAKVLAIISILFIILSTVALSLNTLPELQHIDEYKQATDNPNLAHVEAVCIAWFTTEYLLRFASSPNKWKFFKGPLNVIDLLAILPYYITIFLTESNKSVLQFQNVRRVVQIFRIMRILRHPQAGPPLHGPPIAGFTLKRSYNELGLLILFLAMGIMIFSSLVFFAEKDEDGTKFRSIPASFWWATITMTTVGYGDIYPKTLLGKIVGGLCCIAGVLVIALPIPIIVNNFSEFYKEQKRQEKAVKRREALDRAKRNGSIVSMNIRDAFARSLEATTASNLAAAAVEEDGDTERISPARESEVNHIPSSSSARDGGHAAEENAQGRSVVVEAPEHLNARRLEKMYSDLVSTATTPRVAQGVGFNSRPRGLAPPDMRSLSSVDSFVSCVTDFADSNGGGHGGSSSSSSTSSTSSCSSTSSLVQT------GHQHHRQHHYRHPL-----------AMDIEHHHHHEPNNPHHQHQPHHRQQPRLSRQPSAGRSPCEVA
XM_005992034.1_Latimeria_chalumnae         PAGMNRTGSRSTTSLPPDPMEIIRSKACSRRVKLNVGGLAHEVLWRTLDRLPRTRLGKLRDCNTHESLMEICDDYSLEENEYFFDRHPGAFTSILNFYRTGKLHMMEEMCALSFSQELDYWGIDEIYLESCCQARYHQKKEQMNEELKREAETLREREGEEFDNTCCADKRRKLWDLLEKPNSSVAAKILAIISILFIVLSTIALSLNTLPELQAVDEFGHVTDNPQLAHVEAVCIAWFTMEYLLRFLSSPNKWKFFKGPLNVIDLLAILPYYVTIFLTESNKSVLQFQNVRRVVQIFRIMRILRILKLARHSTGLQSLGFTLRRSYNELGLLILFLAMGIMIFSSLVFFAEKDEEDTKFKSIPASFWWATITMTTVGYGDIYPKTLLGKIVGGLCCIAGVLVIALPIPIIVNNFSEFYKEQKRQEKAIKRREALERAKRNGSIVSMNMKDAFAHSIELMDIVVKNEENMSKKEKDNHLSPSKWKWKRTLSETSSNKSSETK-----EQGSPEGPSPQHLNVQNLEDMYNNMAKTQSQPNLNVELEMEAMSGPTDPLDMRSMSSIDSFISCAAEFPDIGKFSHSPESPKSSMRSNNPLKSRPLKVNFSLLSDREMSVYSTASGRTNPFTFDTDDENHLSPKQNCG--PVKGNQEAIRMENHI-SPEIRMSPGGHSNTYDSS
XM_005992848.1_Latimeria_chalumnae         PSGMSRKTSRSTTSLPPEPMEIIRSKACSRRVKINVGGLNHEVLWRTLDRLPRTRLGKLRDCNTHETLMEVCDDYSLIENEYFFDRHPGAFTSILNFYRTGKLHMMEEMCALSFGQELDYWGIDEIYLESCCQARYHQKKEQMNEELRREAETLREREGEEFDNTCCPDKRKKLWDLLEKPNSSVAAKILAIISILFIVLSTIALSLNTLPELQEMDEFGQSNDNPQLAHVEAVCIAWFTMEYLLRFLSSPNKWKFFKGPLNIIDLLAILPYYVTIFLTESNKSVLQFQNVRRVVQIFRIMRILRILKLARHSTGLQSLGFTLRRSYNELGLLILFLAMGIMIFSSLVFFAEKDEDATKFTSIPASFWWATITMTTVGYGDIYPKTLLGKIVGGLCCIAGVLVIALPIPIIVNNFSEFYKEQKRQEKAVKRREALERAKRNGSIVSMNLKDAFARSMELMDIVVKSGEGVNK---DNHPSPSKWKWKRTMSETSSNKSFENKYQEVSQQSSHENASPQHLNAQKLEEMYNEMTKTQSQSSISEKEDREAVPCPTDPLDMKSTSSIDSFASCATDFTETEKSPFPSESPKSSLKSNNPLKSRPLKVNFSPQGEREISTLRQASSKKSPFAFDSGDDNHLSPKHNCGEAKMDSIEEGHKMENHVFTSEIHSKTGGYSPTCETN
XM_033041432.1_Amblyraja_radiata           PTGMNRGGSRSTTSLPPDPVEIIRSKACSRRVKLNVGGLAHEVLWRTLDRLPRTRLGKLRDCNTHESLMESCDDYNLEENEYFFDRHPGAFTSILNFYRTGKLHMMEEMCALSFSQELDYWGIDEIYLESCCQARYHQKKEQMNEELKREAETMRDREGEEFDNTFCAIKRKKLWDLLEKPGSSVAAKILAIISILFIVLSTIALSLNTLPELQDEDEFGQVTDNPQLAHVEAVCIAWFTMEYLLRFLSSPNKWKFFKGPLNVIDLLAILPYYVTIFLTESNKSVLQFQNVRRVVQIFRIMRILRILKLARHSTGLQSLGFTLRRSYNELGLLILFLAMGIMIFSSLVFFAEKDEDDTKFKSIPASFWWATITMTTVGYGDIYPKTLLGKIVGGLCCIAGVLVIALPIPIIVNNFSEFYKEQKRQEKAIKRREALERAKRNGSIVSMNLKDTFARSMELMDIVVKNGENLDKSEKDNSLSPSKWKWKRTASETSSNKSFETKYQ---EQNSPENASPQHLNVQKLEEMYSKMAKTQSQPNMNNQMEMEKISVPSDPLDMRSLSSIDSFISCATDFPDPAKFTHSPEIPEGPSRQGNPIKSRPLKVNFPLHTEREASITCSTSGTKSPFTFDSDEDNHLSAKQNCRRAKRSGNQEGNKLDNHI-SPEIHVTSGGTSTVYDDK
XP_032875195.1_Amblyraja_radiata           PTGMAKKTSQSTASLPPEPMEIIRKKTCSRRVKINVGGLNHEVLWRTLERLPRTRLGKLRDCNTHESLLETCDDYTLDENEYFFDRHPGAFTSILNFYRTGKLHMMEEMCALSFGQELDYWGIDEIYLESCCQARYHQKKEQMNEELRREAETMKERECEEFDNSCCPDKRKKLWDLLEKPGSSVAAKILAIISILFIVLSTIALSLNTLPELQGTDEFGHANDNPQLAHVEAVCIAWFTMEYLLRFLSSPNKWKFFKGPLNVIDLLAILPYYITIFLTESNKSVLQFQNVRRVVQIFRIMRILRILKLARHSTGLQSLGFTLRRSYNELGLLILFLAMGIMIFSSLVFFAEKDEDATKFTSIPASFWWATITMTTVGYGDIYPKTLLGKIVGGLCCIAGVLVIALPIPIIVNNFSEFYKEQKRQEKAIKRREALERAKRNGSIISMNLKDAFARNMELMDVVVKGVDSLIKQEKDNHLSPSNWKW---MSETSSNKSYESKYQELSQHTSSETPSPQHLNAQKLEQIYNQMTKTQSQPNLTEELEMEVVPSSTDPLDMRSISSIDSFASCTADFTEADRFPHPSESPKSSLKGRNPLKSRSLKVNFTPQDDSDMASFHQMSSQGSPFAFDSGEDNHITPKPNCAGDSKDSIQAGYKMENHMFTPEIHVKPGGYSSSCETS
XM_007885488.1_Callorhinchus_milii                   PVGINKEGSRSTNSLPPDPMEIIRSKACSRRVKLNVGGLAHEVLWRTLDRLPRTRLGKLRDCNTHESLMEICDDYNLEENEYFFDRHPGAFTSILNFYRTGKLHMMEEMCALSFSQELDYWGIDEIYLESCCQARYHQKKEQMNEELKREAETLREREGEEFDDTCCPEKRKKLWDLLEKPSSSVAAKVLAIVSILFIVLSTIALSLNTLPELQVMDEYGQVTDNPQLAHVEAVCIAWFTMEYLLRFLSSPNKWKFFKGPLNVIDLLAILPYYVTIFLTESNKSVLQFQNVRRVVQIFRIMRILRILKLARHSTGLQSLGFTLRRSYNELGLLILFLAMGIMIFSSLVFFAEKDEDDTKFKSIPASFWWATITMTTVGYGDIYPKTLLGKIVGGLCCIAGVLVIALPIPIIVNNFSEFYKEQKRQEKAIKRREALERAKRNGSIVSMNMKDAFARSVELMDVVVRGGEDEEKKEKDNHLSPNKLKWKRNASETSSIRSLDPKYP---GHSSPDSPSPQHLDVQKLQEMYSKMGKTQSQPNMNEQMELGRIPDPSDPLDMRSVSSIDSFISCAADFPDSAKSGHSPPLLMAAVRTALPAKPRALRVNFSAHAAAGARDHPPPPPPPPPEEVPRRREQQQ---QQRRPLGSPEGREPLSGVAEALRPELRGERGGRGPPGGES
XM_007886974.1_Callorhinchus_milii                   PTGMAKKASRSTASLPPEPIEIIRSKACSRRVRINVGGLNHEVLWRTLDRLPRTRLGKLRDCNTNESLMEVCDDYNLPENEYFFDRHPGAFTSILNFYRTGKLHMMEEMCALSFGQELDYWGVDEIYLESCCQARYHQKKEQMNEELRREAETMKEREGEEFDDSCCPEKRQKLWDLLEKPGSSVAAKILAIISILFIVLSTVALSLNTLPELQDIDEFGQANDNPQLAHVEAVCIAWFTMEYLLRFLSSPSKWKFFKGPLNVIDLLAILPYYVTIFLTESNKSVLQFQNVRRVVQIFRIMRILRILKLARHSTGLQSLGFTLRRSYNELGLLILFLAMGIMIFSSLVFFAEKDEDATKFTSIPASFWWATITMTTVGYGDIYPKTLLGKIVGGLCCIAGVLVIALPIPIIVNNFSEFYKEQKRQEKAIKRREALERAKRNGSIVSMNLKDTFTRSMELMDIVVKVEENINKNEKDNHLSPSKWKWKQTISEMGSNKSLEPKYQELNRQNSGESSSPQHLNAQKLEEMYNQMT--QSQPNLTEELQMEEVPCLTDPLDMRSTSSIDSFASCATDFTETERFLVSSESPKSSLKGSNPLKSRALKVNFSPQSENDVLGQHQAASKRSPFAFDSEEDNHVSPKQNCGDGKTESNQAAYKMENHMFTPEIHMKPGGYSSSCETS
XP_041046086.1_Carcharodon_carcharias      PSGVPKKASRSTASLPPEPMEIIRSKTCFRRVRINVGGLNHEVLWRTLERLPRTRLGKLRDCNTHESLLETCDDYNLDENEYFFDRHPGAFTSILNFYRTGKLHMMEEMCALSFGQELDYWGIDEIYLESCCQARYHQKKEQMNEELRREAETMREREGEEFDESCCPDKRRKLWDLLEKPGSSVAAKILAIVSILFIVLSTIALSLNTLPELQDKDEFGQANDNPQLAHVEAVCIAWFTMEYLLRFLSSPNKWKFFKGPLNVIDLLAILPYYITIFLTESNKSVLQFQNVRRVVQIFRIMRILRILKLARHSTGLQSLGFTLRRSYNELGLLILFLAMGIMIFSSLVFFAEKDEDATKFTSIPASFWWATITMTTVGYGDIYPKTLLGKIVGGLCCIAGVLVIALPIPIIVNNFSEFYKEQKRQEKAIKRREALERAKRNGSIVSMNLKDAFARSMELMDIVVKGKDNMIKQEKDNHLSPSNWRW---MSETSSNKSFESKYQELSRHNSSEIPSPQRLNAQKLEEIYNQMTKPQSQPNINEELEMENVPCSTDPLDMRSISSIDSFASCITDFTEAERSPHPSESPKSSLKGRNPLKSRSLKVNFSPQDERDIPAFHKTSSKGSPFAFDSGEDNHISPKPNCGDGKKDDNQTGYKMENHMFTPEIHVTPGGYSSSCETS
XP_041061388.1_Carcharodon_carcharias      PAGINRGESRSTNSLPPDPMEIIRSKTCSRRVKLNVGGLAHEVLWRTLDRLPRTRLGKLRDCNTHESLMESCDDYNLEGNEYFFDRHPGAFTSILNFYRTGKLHMMEEMCALSFSQELDYWGIDEIYLESCCQARYHQKKEQMNEELKREAETLRDREGEEFDNTFCAEKRKKLWDLLEKPSSSMAAKTLAIISILFIVLSTIALSLNTLPELQDKDEFGQFTDNPQLAHVEAVCIAWFTMEYLLRFLSSPNKWKFFKGPLNVIDLLAILPYYVTIFLTESNKSVLQFQNVRRVVQIFRIMRILRILKLARHSTGLQSLGFTLRRSYNELGLLILFLAMGIMIFSSLVFFAEKDEDDTKFKSIPASFWWATITMTTVGYGDIYPKTLLGKIVGGLCCIAGVLVIALPIPIIVNNFSEFYKEQKRQEKAIKRREALERAKRNGSIVSMNMKDAFARSIELMDIVVKNGENMSKSEKDASLSP-KWKWKRTVSETSSNKSPETKYK---GQSSPGIVSPQHLNVQKLEDMYSKMAKTQSQPNMNNQIEMEKMSGPSDPLDMRSLSSIDSFISCATEFADAGKFTHSPESAKGSTRQGNPIKSRSLKVNFPLHTGKEVSTACSSTGMKPPFTFDSDEENYLTAKQNCDIVKKSGNQEGNKLDNHI-SPEIHVTYGGCSTVYDDN
XM_015364897.1_Lepisosteus_oculatus        NAGMNKTGSRSTASLPPEPVDIIRSKACSRRVRLNVGGQPHEVLWRTLDRLPRTRLGKLRDCNTHDSIMEICDDYNLEDNEYFFDRHPGAFTSILNFYRTGKLHMMEEMCALSFSQELDYWGVDEIYLESCCQARYHQKKEQMNEELKREAETLREREGEEFDNTCCADKRKKLWDLLEKPSSSVAAKILAIISILFIVLSTIALSLNTLPELQDMDEFGQVTDNPQLAHVEAVCIAWFTMEYLLRFLSSPNKWKFFKGPLNVIDLLAILPYYVTIFLTESNKSVLQFQNVRRVVQIFRIMRILRILKLARHSTGLQSLGFTLRRSYNELGLLILFLAMGIMIFSSLVFFAEKDEDDTKFKSIPASFWWATITMTTVGYGDIYPKTLLGKIVGGLCCIAGVLVIALPIPIIVNNFSEFYKEQKRQEKAIKRREALERAKRNGSIVSMNMKDAFARSIELMDVVVKNGEGMGKKEKDNHLSPNRWKWKRTASETSSNKSFDVK-----EQGSPNCSSPQHLNVQKLEEMYNMMAKTQSQPNLNDEIEMGSIPGPADPLDMRSMSSIDSFISCATDFPESGRFPHSPDSPRSSLTFTNPLKSRSLKVNFSLFSDREVSIYTTASSKTPPFTFDTDEENHLPQRQNCV---PGSSQDGSKVENHM-AQEIRVSAGSRSNTYDET
XM_006633985.2_Lepisosteus_oculatus        GSGVSRSNTRSTASLPPEPIEIIRTKARSRRVRINVGGLNHEVLWRTLDRLPRTRLGKLRDCNTHESLMEICDDYNLNENEYFFDRHPGAFTSILNFYRTGKLHMMEEMCALSFGQELDYWGIDEIYLESCCQARYHQKKEQMNEELRREAETMREREGEEFDNTCCPDKRKKLWDLLEKPNSSVAAKVLAIISILFIVLSTIALSLNTLPELQEIDEFGQANDNPQLAHVEAVCIAWFTMEYLLRFLSSPNKWKFFKGPLNVIDLLAILPYYVTIFLTESNKSVLQFQNVRRVVQIFRIMRILRILKLARHSTGLQSLGFTLRRSYNELGLLILFLAMGIMIFSSLVFFAEKDEDATKFTSIPASFWWATITMTTVGYGDIYPQTLLGKIVGGLCCIAGVLVIALPIPIIVNNFSEFYKEQKRQEKAIKRREALERAKRNGSIVSMNLKDAFARSMELMDIVVKGED-----KRDNHLSPSKWTLKRTLSETSSNKSYETKYQEVVHLGSQENGSPQRLNAQKLEEMYNQMTKAHSNPSVNTEVEMKVAPSPSDPLDIRSISSIDSFASCATDFTEAEKSPVPPDSIRSSLRSNNPAKTKALKVNFSPQGERGLAVLQQAPCKDSPLGFNSDEENHVSPKHNCGEGKNDNNQSGLKVENHMFTPEIHIRPGGFSPTCETS
XP_021332945.1_Danio_rerio                           SAGMSKVGSRSTASLPPEPVDIIRSMSCYRRVKLNVGGLPHEVLWRTLDRLPRTRLGKLRDCKTHESLMEVCDDYNLEDNEYFFDRHPGAFTSILNFYRTGKLHMMEEMCALSFSQELDYWGVDEIYLESCCQARYHQKKEQMNEELKREADTLKDREGEEFDNTCCSEKRKKLWDLLEKPGSSVAAKILAIISILFIVLSTIALSLNTLPELQETDEFGQTTDNTQLAHVEAVCIAWFTMEYLLRFLSSPNKWKFFKGPLNVIDLLAILPYYVTIFLTESNKSVLQFQNVRRVVQIFRIMRILRILKLARHSTGLQSLGFTLRRSYNELGLLILFLAMGIMIFSSLVFFAEKDEDDTKFKSIPASFWWATITMTTVGYGDIYPKTLLGKIVGGLCCIAGVLVIALPIPIIVNNFSEFYKEQKRQEKAIKRREALERAKRNGSIVSMNVREAFSRGTDLLDVVV------DKGERDNHLSPSRWKWKRGTSETSSNRSFNP------DQGSPSASSPQRLNAQKLEDMYNQMAKTQSQPNLNDEIELGALPGQGGDPDMKSLSSIDSYISCATDFQENPRFHYSPDGSRQQGLLGNSQKMHSVRVNPSILSDHEVSVYTTASTRTPPFTFDTDDENHL-QRQNC------GSSPSVGHENHVASENSRRPKGGHSNAFDKG
XP_695259.4_Danio_rerio                              GLGVPKPGGRSVSSLPPEPIEIIRTKARSRRVRINVGGLNHEVLWRTLDRLPRTRLGKLRDCNTHDSLMEVCDDYCLNENEYFFDRHPGAFTSILNFYRTGKLHMMEEMCALSFGQELDYWGIDEIYLESCCQARYHQKKEQMNEELRREAETLREREGEEFDNTCCPEKRKKLWELLEKPSSSVAAKILAIISILFIVLSTVALSLNTLPELQVTDEFGQANDNPQLAHVEAVCIAWFTMEYLLRFLSSPNKWKFFKGPLNVIDLLAILPYYVTIFLTESNKSVLQFQNVRRVVQIFRIMRILRILKLARHSTGLQSLGFTLRRSYNELGLLILFLAMGIMIFSSLVFFAEKDEDATKFTSIPASFWWATITMTTVGYGDIYPQTLLGKIVGGLCCIAGVLVIALPIPIIVNNFSEFYKEQKRQEKAIKRREALERAKRNGSIVSMNLKDAFARSMELMDVTVKSDD-----KRDNHLSPSRWGIQRTSS-DTSLRSFDKKFPNSGSQEYV-MPSPQHLNAQNLEEMYNQMTKTQSFSDLSVELEMKEVPTAVKQQDVRSISSVDSFASCTAEFGQGEKATTPSENIRSSIRGTNPIKAKGLKVNFSPEGECDSETVGGNSMEGLV--------NQMSPKQNCSEEKPDSNQSQHKVENHTFTPEIHLMPGNHSPSCKTS
XP_005163503.1_Danio_rerio                           NFG-AQRVSRPQGSLPPEPIDIIRTKARSRRVRINVGGLVHEVLWRTLDRLPRTRLGKLRDCNTHETLMEICDDYSLNDNEYFFDRHPGAFSSILNFYRTGKLHMMEEMCALSFGQELDYWGIDEIYLESCCQARYHQKKEQMNEELRREAETLREKEGDQVDTGCCPDKRQKLWDLLEKPSSSVAAKVLAIISILFIILSTIALSLNTLPELQVIDEFGQSNDNPNLAHVEAVCIAWFTMEYLLRFLSSPNKWKFFKGPLNVIDLLAILPYYVTIFLTESNKSVLQFQNVRRVVQIFRIMRILRILKLARHSTGLQSLGFTLRRSYNELGLLILFLAMGIMIFSSLVFFAEKDEDATKFTSIPASFWWATITMTTVGYGDIYPQTLLGKIVGGLCCIAGVLVIALPIPIIVNNFSEFYKEQKRQEKAIKRREALERAKRNGSIVSMNLKDAFARNMELLDVVIKNED------KDNHLSPSRWNYKNPNS-ELGSKGFDSKYQEVGQLASPETPSPQRLNAKSLEQMYNQMTAASSMSSSGEEMEMKVVQCEPR--EIRSLSSVDSFASCATDISEVERSALLPENVRSPPQGNQ-VKLKGLKVNFATLTPKSDPLLLAGSPRQSP--------NHVSPKQNCAVGAEDNIQSGQKVDNHLLSPDILKSSGGRSPPCETS
XP_003973408.1_Takifugu_rubripes           LTELNKPGSRSTSSLPPEPVDIIRSKSCFRRVRLNVGGLPHEVLWRTLDRLPRTRLGKLRDCNTHETLMEVCDDYNLEENEYFFDRHPGAFTSILNFYRTGKLHMMEEMCALSFSQELDYWGIDEIYLESCCQARYHQKKEQMNEELKREADNLKDREADEFDNTCCTEKRKKLWYLLEKPNSSVAAKILAIISILFIVLSTIALSLNTLPELQDTDEFGQSSDNPQLAHVEAVCIAWFTMEYLLRFLSSPNKWKFFKGPLNVIDLLAILPYYVTIFLTESNKSVLQFQNVRRVVQIFRIMRILRILKLARHSTGLQSLGFTLRRSYNELGLLILFLAMGIMIFSSLVFFAEKDEEDTKFKSIPASFWWATITMTTVGYGDIYPKTLLGKIVGGLCCIAGVLVIALPIPIIVNNFSEFYKEQKRQEKALKRREALERAKRNGSIVSMNLKEAFARSAELMDVVV-------KSDRDNHLSPNRWKWKRAASETSSNRSFNVQ-----ELGSPSAASPQRLNVQKLEEMYSQMAKTQSQPNLNDEIELGAIADHRPAVDMKSLSSIDSYISCATDFQENPRFTHSP-----PVTVTKPSYSETARKFFSVLSDHEVSVYTTASSRTPPFTFDTDDDNHL-QKQNCG----------VAHENHVGPESARRPKFGRQNTLDKN
XM_003973244.2_Takifugu_rubripes           ---MIKAGSHSSTSAPPDTMDIIRSKTHTRRVRLNVGGLLHEVLWRTLDRLPRTRLGKLRDCNTHDSIMEICDDYSLDSNEYFFDRHPGAFTSILNFYRTGKLHMMEEMCALSFSQELDFWGIDEIYLESCCQARYHQKKEQMNEELKREAENMRERDGQEFTTTCCSEKRKKLWDLLEKPSSSFAAKILAIISIFFIVLSTIALSLNTLPELQYTDEFGQPSDNPQLAHVEAVCIAWFTMEYLLRFLSSPSKWKFFKGPLNIIDLLAILPYYVTIFLTESNKSVLQFQNVRRVVQIFRIMRILRILKLARHSTGLQSLGFTLRRSYNELGLLILFLAMGIMIFSSLVFFAEKDEEDTKFKSIPASFWWATITMTTVGYGDIYPKTLLGKIVGGLCCIAGVLVIALPIPIIVNNFSEFYKEQKRQEKAIKRREALERAKRTGSIVSMNIKDTFGHSTELMDIMVNFDG---NKEKDNHVSPIQPKGPKLKLQMSPSRSLKTP-----EPSSPESSSPQHLSVQKLEDMYNNL--TQPQQKANNEFEMGSIRPDAVS-DMRSMSSIDSFISCTTELPESSRYSHSP----------------------PVFSDSDASAYMTASGRTPVFTFDTDEENHT-QKRST------------GQENHV-AQELQPLQGNLSNA----
XM_011607921.2_Takifugu_rubripes           PAGFKPANAQTSPSLPPEPIDIIRTKARSRRVRLNVGGLNHEVLWRTLDRLPRTRLGKLRDCNTHESLMEVCDDYSLNENEYFFDRHPGAFTSILNFYRTGKLHMMEEMCALSFGQELDYWGIDEIYLESCCQARYHQKKEQMNEELRREAETMREREGEEFDNTCCPEKRKKLWDLLEKPSSSVAAKILAIISILFIVLSTVALSLNTLPELQVLDEFGHANDNPQLAHVEAVCIAWFTMEYLLRFLSSPNKWKFFKGPLNVIDLLAILPYYVTIFLTESNKSVLQFQNVRRVVQIFRIMRILRILKLARHSTGLQSLGFTLRRSYNELGLLILFLAMGIMIFSSLVFFAEKDEDATKFTSIPASFWWATITMTTVGYGDIYPQTLLGKIVGGLCCIAGVLVIALPIPIIVNNFSEFYKEQKRQEKAIKRREALERAKRNGSIVSMNLKDAFARSMELMDVVVKEDD-----KPENHLTPGRWGGTRHASSETNLKSPDKRNPETLLHSSPHNRTPQHLNVQQLEEMYNQMRKSQSFTNLNAPVSPKKSHSPESA-EMKEVPAP------SADYLVSDSGVGKGENSQGSQKRNNPLKIKGLSVNFSPEGETSSEELLPVTEEQLCVDT-----QHLSPKQNCEELKDDSSQSGLKVDNHMFKSDIHLIPGSLSPTCETS
g12327.t1_Takifugu_rubripes                STPKLPTQSITASVLPPEPIDIIRMKARSRRVHLNVGGLTHEVLWRTLDRLPRTRLGRLRDCNTHESLLEICDDYTLNENEYFFDRHPMAFSSILNFYRTGKLHMMEEMCALSFGQELDYWGVDEIYLESCCMARYHQKKEQMNEELRREAETLRDNETEDQEQGCCPEQRQKLWDLLEKPSSSVAAKILAMISILFIIISTISLSLNTLPELQVVDEFGEFNDNPSLAHVEAVCVTWFTLEYILRLLSAPQKWHFIKAPLNIIDLLAILPYFVTLCLTESSKSVMQFQNMRRVVQIFRIMRILRILKLARHSTGLQSLGFTLRRSYNELGLLILFLAMGIMIFSSLVFFAEKDEESTKFTSIPASFWWATITMTTVGYGDIYPKTLLGKIVGGLCCIAGVLVIALPIPIIVNNFSEFYREQRRQEKAIKRREALERAKRSGSIVSITPKDAFARSMELTDVLVKKEESKCP---DSQHSPSHWSYKHYTN-DVHKPNLQSHYKEVTQLGSPQKSTPQHLNMQLLGDANKETAI--------EEMEMNILSSNQKSSFSVERGECRSLSSLSEELQSGARQQRIPSLCHSLQDYSISPNSRALKVDFGTQDDVVTTTASTGSAKVVQLKSYSQEGNHMLPKLKCEEEGQTADQSQEKLENHITVDR------SPTPPCETS
XM_035380878.1_Anguilla_anguilla           SVGINKSDFRSTSSLPPEPVEIIRSKACYRRVRLNVGGLPHEVLWRTLDRLPRTRLGKLRDCNTHESLMDICDDYNLEENEYFFDRHPGAFTSILNFYRTGKLHMMEEMCALSFSQELDYWGVDEIYLESCCQARYHQKKEQMNEELKREADNMKDREGEEFDNTCCSEKRKKLWDLLEKPSSSVAAKILAIISILFIVLSTIALSLNTLPELQVIDELGHSNDNPQLAHVEAVCIAWFTMEYLLRFLSSPNKWKFFKGPLNVIDLLAILPYYVTIFLTESNKSVLQFQNVRRVVQIFRIMRILRILKLARHSTGLQSLGFTLRRSYNELGLLILFLAMGIMIFSSLVFFAEKDEEDTKFKSIPASFWWATITMTTVGYGDIYPKTLLGKIVGGLCCIAGVLVIALPIPIIVNNFSEFYKEQKRQEKAIKRREALERAKRNGSIVSMNMKDAFARSVELMDVVVKDGE---RKEKVNHLSPNRWKWKHMASETSSNKSYNVN-----EQGSPETSSPQHLNVQKLEEMYSKMAKTQSQPNLNDEIEMGSIPGPVDPLDMKSLSSIDSYISCATDFPESSRFPHSPDSPR-GLHFSNPLKSQSLKVNFSAFSDREVSIYTTASSKTPPFTFDTDDENHL-QRQNCG----------NGQENHV-AQDLRMSQGSRSTNYEDR
XM_035388622.1_Anguilla_anguilla           ---MNKSGSRSTCSLPPEPVDILRSKSCSRRVRLNVGGLLHEVLWRTLDRLPRTRLGKLRDCNTHDSIMEICDDYNLEQNEYFFDRHPGAFTSILNFYRTGKLHMMEEMCALSFSQELDYWGIDEIYLESCCQARYHQKKEQMNEELKREAETLREREGEEFDTSCCADKRKKLWDLLEKPSSSLAAKVLAIISILFIVLSTIALSLNTLPELQDTDEFGQSTDNPQLAHVEAVCIAWFTMEYLLRFLSSPSKWKFFKGPLNIIDLLAILPYYVTIFLTESSKSVLQFQNVRRVVQIFRIMRILRILKLARHSTGLQSLGFTLRRSYNELGLLILFLAMGIMIFSSLVFFAEKDEDGTKFKSIPASFWWATITMTTVGYGDIYPKTLLGKIVGGLCCIAGVLVIALPIPIIVNNFSEFYKEQKRQEKAIKRREALERAKRNGSIVSMNIKDAFVRSVELMDVVVQNGESMEMGAKDNHLSPSRWKWAKRMTMETSSKSLNEK-----EPTSPSPSSPQHLNVQKLEEMYNKMSKSQSHPNLNDEMEMGSIPGPTGPPDMRSMSSLDSFISCATDFPETTRYTHSPDSPR-GSRFSNLLKSRSFKAKLSAFSDHEVSVYTTASSRTPPFTFDTDEENHL-QKQNCR----------SRQENHM-------TQGTRSSSYNDR
XM_035416344.1_Anguilla_anguilla           GSGAPKSGPRAPGSLPPEPIEIIRTKARSRRVRINVGGLNHEVLWRTLDRLPRTRLGKLRDCNTHESLMEVCDDYSLNENEYFFDRHPGAFTSILNFYRTGKLHMMEEMCALSFGQELDYWGIDEIYLESCCQARYHQKKEQMNEELRREAETLREREGEEFDNTCCPDKRKKLWDLLEKPSSSVAAKVLAIISILFIVLSTIALSLNTLPELQVIDEFGQANDNPQLAHVEAVCIAWFTMEYLLRFLSSPNKWKFFKGPLNVIDLLAILPYYVTIFLTESNKSVLQFQNVRRVVQIFRIMRILRILKLARHSTGLQSLGFTLRRSYNELGLLILFLAMGIMIFSSLVFFAEKDEDATKFTSIPASFWWATITMTTVGYGDIYPQTLLGKIVGGLCCIAGVLVIALPIPIIVNNFSEFYKEQKRQEKAIKRREALERAKRNGSIVSMNLKDAFARSMELMDVVVKGED-----KRDNHLSPSRWGVARTLS-DASLRSFDKKYEEVVQLGSQESASPQHLNARKLEEMYNQMTKSQSFTNITVELEMKQVPLSSEPLDIKSTSSTDSSSSCANEFNEAGRTPVAEESIRSSLQVNNPERMKSLKVNFCPQEEQ--------------DTSLAQAENHMSPKQNC--GKSDSNQSGHKVENHMFTPEIHIRPGSLSPTCETS
XM_035428494.1_Anguilla_anguilla           GSGAAKSCSRPGGSLPPEPIEIIRVKARSRRVRINVGGIVHEVLWRTLDRLPRTRLGKLRDCNTHDTLMEICDDYCLNENEYFFDRHPGAFTSILNFYRTGKLHMMEEMCALSFGQELDYWGIDEIYLESCCQARYHQKKEQMNEELRREAESLREKDCDKFDTTCCPDKRRKLWDLLEKPSSSIAAKILAILSILFIVLSTIALSLNTLPELQVIDEFGQANDNPQLAHVEAVCIAWFTMEYLLRFLSSPSKWKFFKGPLNVIDLLAILPYYVTIFLTESNKNVMQFQNVRRVVQIFRIMRILRILKLARHSTGLQSLGFTLRRSYNELGLLILFLAMGIMIFSSLVFFAEKDEDATKFTSIPASFWWATITMTTVGYGDIYPQTLLGKIVGGLCCIAGVLVIALPIPIIVNNFSEFYKEQKRQEKAIKRREALERAKRNGSIVSMNMKDAFARSMELMDVVVKDEKHCFY---DNHLSPSRWSPKHAAGDSSPSKALDVKYQEVVQLGSPARPSPQRLNAQKLEEIYNQMTKSSPVCAPREELEMKLVPPTYDTLEVRSISSVDSFTSCAADFAESERGPLLPFDRRSSLRSSNPVRTRGLKVNFPASGDQDPDPPGGPELSDDP--------NHLSPMQNCEGTSSESNQSGHLADNHMFSPDAHAKPGGLSPPCETS
XM_002937071.4_Xenopus_tropicalis          PPGLNRKTSRSTLSLPPEPVEIIRSKACSRRVKINVGGLNHEVLWRTLDRLPRTRLGKLRDCNTHESLLEVCDDYNLNENEYFFDRHPGAFTSILNFYRTGKLHMMEEMCALSFGQELDYWGIDEIYLESCCQARYHQKKEQMNEELRREAETLREREGEEFDNTCCPEKRKKLWDLLEKPNSSVAAKILAIISILFIVLSTIALSLNTLPDLQETDEFGQPNDNPQLAHVEAVCIAWFTMEYLLRFLSSPNKWKFFKGPLNIIDLLAILPYYVTIFLTESNKSVLQFQNVRRVVQIFRIMRILRILKLARHSTGLQSLGFTLRRSYNELGLLILFLAMGIMIFSSLVFFAEKDEDATKFTSIPASFWWATITMTTVGYGDIYPKTLLGKIVGGLCCIAGVLVIALPIPIIVNNFSEFYKEQKRQEKAIKRREALERAKRNGSIVSMNLKDAFARSMELIDVVVKSADGSNKMEKDNHLSPSRWKWRRTLSETSSNKSFDNKYQEVSQHDSQESSSPQHLSAQKLEELYNEITKAQSHPSVNEEIEMEEVSTKKTQLDMRSVSSIDSFASCATDFTETERSPLTPESPECSLRRNNPLRSRSLKVNFPSQEQPDSSSEHSRSLQVSPFALGT-EDGHFPQKQNCVDSNQETNQEESKVENHLFVPEVHPDTGGYCQTRETS
XM_031894790.1_Xenopus_tropicalis          PGWMNKHGSRSTTSLPPDPMDIIRSKACSRRVKLNVGGLAHEVLWRTLDRLPRTRLGKLRDCNTHECLMEICDDYNLEENEYFFDRHPGAFTSILNFYRTGKLHMMEEMCALSFSQELDYWGIDEIYLESCCQARYHQKKEQMNEELKREAETLREREGEEFDNTCCADKRKKLWDLLEKPNSSVAAKILAIISILFIVLSTIALSLNTLPDLQGIDEFGQTTDNPQLAHVEAVCIAWFTMEYLLRFLSSPNKWKFFKGPLNVIDLLAILPYYVTIFLTESNKSVLQFQNVRRVVQIFRIMRILRILKLARHSTGLQSLGFTLRRSYNELGLLILFLAMGIMIFSSLVFFAEKDEEDTKFKSIPASFWWATITMTTVGYGDIYPKTLLGKIVGGLCCIAGVLVIALPIPIIVNNFSEFYKEQKRQEKAIKRREALERAKRNGSIVSMNMKDAFARSVELMDVVVKTDDNSGRKDKDNHLSPSRWKWKRTLSETSSNKSFDAK-----EQGSPESSSPQHLNVQQLEDIYNKMAKTQSQPVLNEELEMEAIPGPTVPMDMRSMSSIDSFISCTAEFPETGRFSHSPESPKSLVKVKNPLMLRSLKVNFSFMSEHETSLYTTASARTPSFTFDTDDENHLSSRQNCG--RGQGNLETIKMENHI-SPEVHVLPGGHSNKHDPS
XM_005304598.2_Chrysemys_picta             PAGMNKHGSRSSTSLPPDPMEIVRSKACSRRVKLNVGGLAHEVLWRTLDRLPRTRLGKLRDFNTHESLMEICDDYNLEENEYFFDRHPGAFTSILNFYRTGKLHMMEEMCALSFSQELDYWGIDEIYLESCCQARYHQKKEQMNEELKREAETLREREGEEFDNTCCADKRKKLWDLLEKPNSSVAAKILAIISIMFIVLSTIALSLNTLPELQGTDEFGQTTDNPQLAHVEAVCIAWFTMEYLLRFLSSPKKWKFFKGPLNAIDLLAILPYYVTIFLTESNKSVLQFQNVRRVVQIFRIMRILRILKLARHSTGLQSLGFTLRRSYNELGLLILFLAMGIMIFSSLVFFAEKDEDDTKFKSIPASFWWATITMTTVGYGDIYPKTLLGKIVGGLCCIAGVLVIALPIPIIVNNFSEFYKEQKRQEKAIKRREALERAKRNGSIVSMNMKDAFARSVELMDIVVKNGESTGKKDKDNHLSPSKWKWKRTLSETSSSKSFETR-----EQGSPESSSPQHLNVQQLEDMYNKMAKTQSQPNLNEELEMETIPGPTVPLDMRSMSSIDSFISCATDFPDSGKFSHSPESPNSSVKASNPLKLRSLKVNFSLLSDRETSIYTTASARTPPFNFDTDDENHLSPKQNCG--KTQGNQETVRLENHI-SPEVHILPGGHANTHDQR
XM_005309283.3_Chrysemys_picta             PPAMNRKSSRSTLSLPPEPVEIIRSKTCSRRVKINVGGLNHEVLWRTLDRLPRTRLGKLRDCNTHDSLLEVCDDYNLNENEYFFDRHPGAFTSILNFYRTGKLHMMEEMCALSFGQELDFWGIDEIYLESCCQARYHQKKEQMNEELRREAETMREREGEEFDNTCCPEKRKKLWDLLEKPNSSVAAKILAIVSILFIVLSTIALSLNTLPELQEIDEFGQPNDNPQLAHVEAVCIAWFTMEYLLRFLSSPNKWKFFKGPLNVIDLLAILPYYVTIFLTESNKSVLQFQNVRRVVQIFRIMRILRILKLARHSTGLQSLGFTLRRSYNELGLLILFLAMGIMIFSSLVFFAEKDEDATKFTSIPASFWWATITMTTVGYGDIYPKTLLGKIVGGLCCIAGVLVIALPIPIIVNNFSEFYKEQKRQEKAIKRREALERAKRNGSIISMNLKDAFARSMELIDVAVKPGDPANSKDTDNHLSPSRWKWRRTMSETSSNKSYENKYQEVSQQGSHDASSPQHLSAQKLEMLYNEITKTQSQPNLNEEIEMEEVTGQRDQLDMRSTSSIDSFTSCATDFTETERSPLPPESPKSSLKGNNPLKPRSLKVNFSPQGERDASMLCQGPPKRSSFTFDTEEEH-LSPKHNCSEVKKDINQESYKMENHLFAPEIHSNPGGYCPTRETS
XM_014054372.1_Thamnophis_sirtalis         PAGMNKHGSRSTTSLPPDPMEIVRSKACSRRVKLNVGGLAHEVLWRTLDRLPRTRLGKLRDCNTHESLMDICDDYNLEENEYFFDRHPGAFTSILNFYRTGKLHMMEEMCALSFSQELDYWGIDEIYLESCCQARYHQKKEQMNEELKREAETMREREGEEFDNTCCAEKRKKLWDLLEKPNSSVAAKILAIISIMFIVLSTIALSLNTLPELQDTDEYGNPSDNPQLAHVEAVCIAWFTMEYVLRFLSSPKKWKFFKGPLNAIDLLAILPYYVTIFLTESNKSVLQFQNVRRVVQIFRIMRILRILKLARHSTGLQSLGFTLRRSYNELGLLILFLAMGIMIFSSLVFFAEKDEEDTKFKSIPASFWWATITMTTVGYGDIYPKTLLGKIVGGLCCIAGVLVIALPIPIIVNNFSEFYKEQKRQEKAIKRREALERAKRNGSIVSMNLKDAFPRSIELMDIVVKKGENAGKKDKDNHLSPSKWKWKRSISETSSNKSLETK-----EQGSPESSSPQHLNVQQLEDMYNKMSKAQSQPNLNEELEMEAIPGPMVPLDMRSMSSIDSYISCMTEFPEAGRYSHSPESPKSSIKLINPLKLRSLKVNFSGYSDRETSVYTTASARTPTMNFDTDDEDRLTHKQNCG--RTHGNQETIKLDNHI-SPEVHILPGGHSNKHDQN
XM_014053144.1_Thamnophis_sirtalis         -PGMNKKTSRSTQSLPPEPVDIIRSKACCRRVKINVGGLNHEVLWRTLDRLPRTRLGKLRDCNTNDSLLEICDDYNLNENEYFFDRHPGAFTSILNFYRTGKLHMMEEMCALSFGQELDYWGIDEIYLESCCQARYHQKKEQMNEELRREAETMRERDGEEFDNACCPDKRKKLWDLLEKPNSSVAAKILAIVSILFIVLSTIALSLNTLPELQVIDEFGQLNDNPQLAHVEAVCIAWFTMEYLLRFLSSPNKWKFFKGPLNVIDLLAILPYYVTIFLTESNKSVLQFQNVRRVVQIFRIMRILRILKLARHSTGLQSLGFTLRRSYNELGLLILFLAMGIMIFSSLVFFAEKDEDATKFTSIPASFWWATITMTTVGYGDIYPKTLLGKIVGGLCCIAGVLVIALPIPIIVNNFSEFYKEQKRQEKAIKRREALERAKRNGSIISMNLKDALARSMELIDVAVKTEEAANSKETDNHLSPSHWKWRRTMSETSSNKSLENKYQEVSQQDSHETSSPQHLSAQKLEILYNEITKTQSQPNLNEEIEMEEVTRQGNASDMRSTSSIDSFASCATDFTETERSPLPPESPKSSFRGSNPLKSRSLKVNFSPEGERDSS----GASKQACFSFDTGEEY-VSPKHNCREITGDNNQEGHKMENHLFSPEIHTNPSGYCPNRETS
XP_425704.2_Gallus_gallus                  PLGMNKHGSRSTTSLPPDPTEIVRSKACSRRVKLNVGGLAHEVLWRTLDRLPRTRLGKLRDCNTHDSLMEICDDYNLEENEYFFDRHPGAFTSILNFYRTGKLHMMEEMCALSFSQELDYWGVDEIYLESCCQARYHQKKEQMNEELKREAETLREREGEEFDNTCCADKRKKLWDLLEKPNSSVAAKILAIISIMFIVLSTIALSLNTLPELQGMDEFGQTTDNPQLAHVEAVCIAWFTMEYLLRFLSSPKKWKFFKGPLNAIDLLAILPYYVTIFLTESNKSVLQFQNVRRVVQIFRIMRILRILKLARHSTGLQSLGFTLRRSYNELGLLILFLAMGIMIFSSLVFFAEKDEDDTKFKSIPASFWWATITMTTVGYGDIYPKTLLGKIVGGLCCIAGVLVIALPIPIIVNNFSEFYKEQKRQEKAIKRREALERAKRNGSIVSMNMKDAFARSIELMDIVVKNGESIAKKDKDNHLSPNKWKWKRTLSETSSSKSFETK-----EQGSPESSSPQHLNVQQLEDMYNKMAKTQSQPNLNEELEMETLPGPMVPLDMRSMSSIDSFISCAAEFPDSGRFSHSPESPKSSIKASNPLKLRSLKVNFSLLSDRETSIYTTASARTPPFNFDTDDENHLSPKQNCG--RTQGNQETVRLENHI-SPEVHVLPGGHANTHDQS
XM_003640825.4_Gallus_gallus               PPGINKKSSRSTLSLPPEPVEIIRSKACSRRVKINVGGINHEVLWRTLDRLPRTRLGKLRDCNTHESLLEVCDDYNLNENEYFFDRHPGAFTSILNFYRTGKLHMMEEMCALSFGQELDYWGIDEIYLESCCQARYHQKKEQMNEELRREAETMREREGEEFDNTCCPEKRKKLWDLLEKPNSSVAAKILAIVSILFIVLSTIALSLNTLPELQEIDEFGQPNDNPQLAHVEAVCIAWFTMEYLLRFLSSPNKWKFFKGPLNVIDLLAILPYYVTIFLTESNKSVLQFQNVRRVVQIFRIMRILRILKLARHSTGLQSLGFTLRRSYNELGLLILFLAMGIMIFSSLVFFAEKDEDATKFTSIPASFWWATITMTTVGYGDIYPKTLLGKIVGGLCCIAGVLVIALPIPIIVNNFSEFYKEQKRQEKAIKRREALERAKRNGSIVSMNLKDAFARSMEMIDVAVKPGEAANPKETDNHLSPSRWKWRRTMSETSSNKSYENKYQEVSQQDSHESSSPQHLSAQKLEMLYNEITKTQSQPNLNEEIEMEEVTGQRDQLDIRSTSSIDSFASCATDFTETERSPLSLESPKSSLKGSNPLKSRSLKVNFSPQGERDAAGLCQGPSKKSSFSFDTGEEH-LSPKHNCGEGKKDSNQEGHKMENHLFAPEIHTSPGGYCPTRETS
XM_015647823.3_Parus_major                  PLGMNKHGSRSTTSLPPDPTEIVRSKACSRRVKLNVGGLAHEVLWRTLDRLPRTRLGKLRDCNTHDSLMEICDDYNLEENEYFFDRHPGAFTSILNFYRTGKLHMMEEMCALSFSQELDYWGVDEIYLESCCQARYHQKKEQMNEELKREAETLREREGEEFDNTCCAEKRKKLWDLLEKPNSSVAAKILAIISIMFIVLSTIALSLNTLPELQGVDEFGQTTDNPQLAHVEAVCIAWFTMEYLLRFLSSPKKWKFFKGPLNAIDLLAILPYYVTIFLTESNKSVLQFQNVRRVVQIFRIMRILRILKLARHSTGLQSLGFTLRRSYNELGLLILFLAMGIMIFSSLVFFAEKDEDDTKFKSIPASFWWATITMTTVGYGDIYPKTLLGKIVGGLCCIAGVLVIALPIPIIVNNFSEFYKEQKRQEKAIKRREALERAKRNGSIVSMNMKDAFARSIELMDIVVKNGESIAKKDKDNHLSPSKWKWKRTLSETSSSKSFETK-----EQGSPESSSPQHLNVQQLEDMYNKMAKTQSQPNLNEELEMETLPGPMVPLDMRSMSSIDSFISCAAEFPDTGRFSHSPDSPKSSIKASNPLKLRSLKVNFSLLSDRETSIYTTASARTPPFNFDTDDENHLSPKQNCG--RTHGNQETVRLENHI-SPEVHVLPGGHANTHDQS
XM_015619469.2_Parus_major                  PPGITKKSSRSTLSLPPEPVEIIRSKACSRRVKINVGGLNHEVLWRTLDRLPRTRLGKLRDCNTHESLLEVCDDYNLNENEYFFDRHPGAFTSILNFYRTGKLHMMEEMCALSFGQELDYWGIDEIYLESCCQARYHQKKEQMNEELRREAETLREREGEEFDNTCCPEKRKKLWDLLEKPNSSVAAKILAIVSILFIVLSTIALSLNTLPELQEIDEFGQPNDNPQLAHVEAVCIAWFTMEYLLRFLSSPNKWKFFKGPLNVIDLLAILPYYVTIFLTESNKSVLQFQNVRRVVQIFRIMRILRILKLARHSTGLQSLGFTLRRSYNELGLLILFLAMGIMIFSSLVFFAEKDEDATKFTSIPASFWWATITMTTVGYGDIYPKTLLGKIVGGLCCIAGVLVIALPIPIIVNNFSEFYKEQKRQEKAIKRREALERAKRNGSIVSMNLKDAFARSMEMIDVAVKLGEPLSPKETDSHLSPSRWKWRRTMSETSSNKSYENKYQEVSQQDSHESSSPQHLSAQKLEMLYNEITKTQSQPNLNEEIEMEEVIGQRDPLDMRSTSSIDSFASCATDFTETERSPLSLESPKSSLKGSNPLKSRSLKVNFSPQGERDASALCQGPAKKSSFTFDTGEEN-LSPKHNCGEVKPDNNQEGHKMENHLFAPEIHSSPGGYCPTRETS
XP_039575373.1_Passer_montanus                          PLGMNKHGSRSTTSLPPDPTEIVRSKACSRRVKLNVGGLAHEVLWRTLDRLPRTRLGKLRDCNTHDSLMEICDDYNLEENEYFFDRHPGAFTSILNFYRTGKLHMMEEMCALSFSQELDYWGVDEIYLESCCQARYHQKKEQMNEELKREAETLREREGEEFDNTCCAEKRKKLWDLLEKPNSSVAAKILAIISIMFIVLSTIALSLNTLPELQGVDEFGQTTDNPQLAHVEAVCIAWFTMEYLLRFLSSPKKWKFFKGPLNAIDLLAILPYYVTIFLTESNKSVLQFQNVRRVVQIFRIMRILRILKLARHSTGLQSLGFTLRRSYNELGLLILFLAMGIMIFSSLVFFAEKDEDDTKFKSIPASFWWATITMTTVGYGDIYPKTLLGKIVGGLCCIAGVLVIALPIPIIVNNFSEFYKEQKRQEKAIKRREALERAKRNGSIVSMNMKDAFARSIELMDIVVKNGESIAKKDKDNHLSPSKWKWKRTLSETSSSKSFETK-----EQGSPESSSPQHLNVQQLEDMYNKMAKTQSQPNLIEELEMETLPGPMVPLDMRSMSSIDSFISCAAEFPDPARFPHSPESPKSSIKASNPLKLRSLKVNFSLLSDRETSIYTTASARTPPFNFDTDDENHLSPKQNCG--RTQGNQETVRLENHI-SPEVHVLPGGHANTHDQS
XP_039559041.1_Passer_montanus                          PPGITKKSSRSTLSLPPEPVEIIRSKACSRRVKINVGGLNHEVLWRTLDRLPRTRLGKLRDCNTHESLLEVCDDYNLNENEYFFDRHPGAFTSILNFYRTGKLHMMEEMCALSFGQELDYWGIDEIYLESCCQARYHQKKEQMNEELRREAETLREREGEEFDNTCCPEKRKKLWDLLEKPNSSVAAKILAIVSILFIVLSTIALSLNTLPELQEIDEFGQPNDNPQLAHVEAVCIAWFTMEYLLRFLSSPNKWKFFKGPLNVIDLLAILPYYVTIFLTESNKSVLQFQNVRRVVQIFRIMRILRILKLARHSTGLQSLGFTLRRSYNELGLLILFLAMGIMIFSSLVFFAEKDEDATKFTSIPASFWWATITMTTVGYGDIYPKTLLGKIVGGLCCIAGVLVIALPIPIIVNNFSEFYKEQKRQEKAIKRREALERAKRNGSIVSMNLKDAFARSMEMIDVAVKLGEPLSPKETNSHLSPSRWKWRRTMSETSSNKSYENKYQEVSQQDSHESSSPQHLSAQKLEMLYNEITKTQSQPNLNEEIEMEEVIGQRDPLDMRSTSSIDSFASCATDFTETERSPLSLESPKSSLKGSNPLKSRSLKVNFSPQGERDAPALCQGPAKKSSFTFDTGEEN-LSPKHNCGEVKPDTNQEGHKMENHLFAPEIHSSPGGYCPTRETS
XP_003999950.1_Felis_catus                           PPGLNRKTSRSTLSLPPEPVDIIRSKTCSRRVKINVGGLNHEVLWRTLDRLPRTRLGKLRDCNTHESLLEVCDDYNLSENEYFFDRHPGAFTSILNFYRTGKLHMMEEMCALSFGQELDYWGIDEIYLESCCQARYHQKKEQMNEELRREAETMREREGEEFDNTCCPEKRKKLWDLLEKPNSSVAAKILAIVSILFIVLSTIALSLNTLPELQEMDEFGQPNDNPQLAHVEAVCIAWFTMEYLLRFLSSPNKWKFFKGPLNVIDLLAILPYYVTIFLTESNKSVLQFQNVRRVVQIFRIMRILRILKLARHSTGLQSLGFTLRRSYNELGLLILFLAMGIMIFSSLVFFAEKDEDATKFTSIPASFWWATITMTTVGYGDIYPKTLLGKIVGGLCCIAGVLVIALPIPIIVNNFSEFYKEQKRQEKAIKRREALERAKRNGSIVSMNLKDAFARSMELIDVAVKAGESANTKDSDNHLSPSRWKWRKALSETSSNKSFENKYQEVSQKDSHESSSPQHLSAQKLEMLYNEITKTQPHSHPNEEIEMEEVVCPQEQLDMKSTSSIDSFTSCATDFTETERSPLPPESPKSSLKGSNPLKARSLKVNFPSQGDREVSAHCQGPSKGLTFPFDTGEDDPLSPQHNCAEVKKDNSQEGCKMENHLFAPEIHSNPGGYCPTRETS
XP_003983443.1_Felis_catus                           PAGMTKHGSRSTSSLPPEPMEIVRSKACSRRVRLNVGGLAHEVLWRTLDRLPRTRLGKLRDCNTHDSLLEVCDDYSLDDNEYFFDRHPGAFTSILNFYRTGRLHMMEEMCALSFSQELDYWGIDEIYLESCCQARYHQKKEQMNEELKREAETLREREGEEFDNTCCAEKRKKLWDLLEKPNSSVAAKILAIISIMFIVLSTIALSLNTLPELQSLDEFGQTTDNPQLAHVEAVCIAWFTMEYLLRFLSSPKKWKFFKGPLNAIDLLAILPYYVTIFLTESNKSVLQFQNVRRVVQIFRIMRILRILKLARHSTGLQSLGFTLRRSYNELGLLILFLAMGIMIFSSLVFFAEKDEDDTKFKSIPASFWWATITMTTVGYGDIYPKTLLGKIVGGLCCIAGVLVIALPIPIIVNNFSEFYKEQKRQEKAIKRREALERAKRNGSIVSMNMKDAFARSIEMMDIVVKNGENMSKKDKDNHLSPNKWKWKRTLSETSSSKSFETK-----EQGSPESSSPQHLNVQQLEDMYNKMAKTQSQPILNEELEMESIPSPVAP-DMRSMSSIDSFISCATDFPEATRFSHSPESPKSSMKTNNPLKLRALKVNFATLLDRESSIYTTASARTPPFNFDTDDENHFSPKQNCG--KGPSGQEKCKLENHI-SPDVRVLPGAHGSTRDQS
XM_003411599.2_Loxodonta_africanus         PAGMTKHGSRSTSSLPPEPMEIVRSKACSRRVRLNVGGLAHEVLWRTLDRLPRTRLGKLRDCNTHDSLLEVCDDYSLDDNEYFFDRHPGAFTSILNFYRTGRLHMMEEMCALSFSQELDYWGIDEIYLESCCQARYHQKKEQMNEELKREAETLREREGEEFDNTCCAEKRKKLWDLLEKPNSSVAAKILAIISIMFIVLSTIALSLNTLPELQSLDEFGQTTDNPQLAHVEAVCIAWFTMEYLLRFLSSPKKWKFFKGPLNAIDLLAILPYYVTIFLTESNKSVLQFQNVRRVVQIFRIMRILRILKLARHSTGLQSLGFTLRRSYNELGLLILFLAMGIMIFSSLVFFAEKDEDDTKFKSIPASFWWATITMTTVGYGDIYPKTLLGKIVGGLCCIAGVLVIALPIPIIVNNFSEFYKEQKRQEKAIKRREALERAKRNGSIVSMNMKDAFARSIEMMDIVVKNGENTSKKDKDNHLSPSKWKWKRTLSETSSSKSLETK-----EQGSPESSSPQHLNVQQLEDMYNKMAKTQSQPILSEELEMESIPSPIAP-DMRSMSSIDSFISCATDFPEATRFSHSPESPKSSMKTNNPLKLRALKVNFATLLDRESSIYTTASARTPPFNFDTDDENHFSPKQNCG--KGASGQEKCKLENHI-SPDVRVLPGVHGSTRDQG
XM_003408345.2_Loxodonta_africanus         PPGLNRKTSRSTLSLPPEPVDIIRSKSCSRRVKINVGGLNHEVLWRTLDRLPRTRLGKLRDCNTHESLLEVCDDYNLNENEYFFDRHPGAFTSILNFYRTGKLHMMEEMCALSFGQELDYWGIDEIYLESCCQARYHQKKEQMNEELRREAETMREREGEEFDNTCCPEKRKKLWDLLEKPNSSVAAKILAIVSILFIVLSTIALSLNTLPELQETDEFGQPSDNPQLAHVEAVCIAWFTMEYLLRFLSSPNKWKFFKGPLNVIDLLAILPYYVTIFLEESNKNVLQFQNVRRVVQIFRIMRILRILKLARHSTGLQSLGFTLRRSYNELGLLILFLAMGIMIFSSLVFFAEKDEDATKFTSIPASFWWATITMTTVGYGDIYPKTLLGKIVGGLCCIAGVLVIALPIPIIVNNFSEFYKEQKRQEKAIKRREALERAKRNGSIVSMNLKDAFARSMELIDVAVKAGELANTKDSDNHVSPSRWKWRKALSETSSNKSYENKYQEVSQKDSHESSSPQHLSAQKLEMLYNEITKTQPHSHLNEEIEMEEVVCPQEQLDMKSTSSIDSFTSCATDFTETERSPLPPGSPKSSLKGSNPLKSRSLKVNFSPQGDREASAHRQGPAQGLSFPFDTGEDDPLCPQHNCGEVKKDNSQEGCKMENHLFAPEIRSNPGGYCSTRETS
XM_023751907.1_Myotis_lucifugus            PPGLNRKTSRSTLSLPPEPVDIVRSKTCSRRVKINVGGLNHEVLWRTLDRLPRTRLGKLRDCNTHESLLEVCDDYNLNENEYFFDRHPGAFTSILNFYRTGKLHMMEEMCALSFGQELDYWGIDEIYLESCCQARYHQKKEQMNEELRREAETMREREGEEFDNTCCPEKRKKLWDLLEKPNSSVAAKILAIVSILFIVLSTIALSLNTLPELQETDEFGQASDNPQLAHVEAVCIAWFTMEYLLRFLSSPNKWKFFKGPLNVIDLLAILPYYVTIFLTESNKSVLQFQNVRRVVQIFRIMRILRILKLARHSTGLQSLGFTLRRSYNELGLLILFLAMGIMIFSSLVFFAEKDEDATKFTSIPASFWWATITMTTVGYGDIYPKTLLGKIVGGLCCIAGVLVIALPIPIIVNNFSEFYKEQKRQEKAVKRREALERAKRNGSIVSMNLKDAFARSMELIDVAVKTGEPAKTKDPDNHLSPSRWKWRKALSETSSNKSYENKYQEVSQKDSHETSSPQHLSAQKLEMLYNEITKTQPHCHPNEEIEMEEVVCPQEQLDMKSTSSIDSFTSCATDFTETDRSPLPPESPRSSLRGSHPMKSRSFKVNFPPQGDREVSAHCQGPARGPSFPFDTGEDDPLSPQHNCADVKKDSSQEGCKMENHLFSPETHSNPGGYCPTRETS
XR_002831483.1_Myotis_lucifugus                PAGMTKHGSRSTSSLPPEPMEIVRSKACSRRVRLNVGGLAHEVLWRTLDRLPRTRLGKLRDCNTHDSLLEVCDDYSLEDNEYFFDRHPGAFTSILNFYRTGRLHMMEEMCALSFSQELDYWGIDEIYLESCCQARYHQKKEQMNEELKREAETLREREGEEFDNTCCAEKRKKLWDLLEKPNSSVAAKILAIISIMFIVLSTIALSLNTLPELQGVDEFGQSTDNPQLAHVEAVCIAWFTMEYLLRFLSSPKKWKFFKGPLNAIDLLAILPYYVTIFLTESNKSVLQFQNVRRVVQIFRIMRILRILKLARHSTGLQSLGFTLRRSYNELGLLILFLAMGIMIFSSLVFFAEKDEEDTKFKSIPASFWWATITMTTVGYGDIYPKTLLGKIVGGLCCIAGVLVIALPIPIIVNNFSEFYKEQKRQEKAIKRREALERAKRNGSIVSMNMKDAFARSIEIMDIVVKNGEN---KDKDNHLSPNKWKWKRTLSETSSSKSFETK-----EQGSPESSSPQHLNVQQLEDMYNKMAKTQSQPILNEELEMESIPSPIAP-DMRSMSSIDSFISCATDFPEATRFSHSPESPKATMKTNNPLKLRALKVNFATLLDRESSIYTTASARTPSFNFDTDDENHFSPKQNCG--KAPSGQEKYKLENHI-SPDVRVLPGAHGSTRDQS
XM_007475755.2_Monodelphis_domestica       PSGMTKHGSRSTSSLPPDPMEIIRSKACSRRVKLNVGGLAHEVLWRTLDRLPRTRLGRLRDCNTHDSLMDVCDDYSLDANEYFFDRHPGAFTSILNFYRTGKLHMLEEMCALSFSQELDYWGIDEIYLESCCQARYHQKKEQMNEELKREAETLREREGEEFDNTCCAEKRKKLWDLLEKPNSSVAAKILAIISIMFIVLSTIALSLNTLPELQSLDEFGQSTDNPQLAHVEAVCIAWFTMEYLLRFLSSPKKWKFFKGPLNAIDLLAILPYYVTIFLTESNKSVLQFQNVRRVVQIFRIMRILRILKLARHSTGLQSLGFTLRRSYNELGLLILFLAMGIMIFSSLVFFAEKDEDDTKFKSIPASFWWATITMTTVGYGDIYPKTLLGKIVGGLCCIAGVLVIALPIPIIVNNFSEFYKEQKRQEKAIKRREALERAKRNGSIVSMNMKDAFARSIEMMDIVVKNGETFGKKDKDNHLSPSKWKWKRTLSETSSSKSFETK-----EQGSPESCSPQHLNVQQLEDMYNKMAKTQSQPNLNEELEMESIPGPVVPLDMRSMSSIDSFISCATDFPESSRFSHSPESPKSSMKTNNPLKLRSLKVNFAMLPDRESSIYTTASARTPPFNFDTDDENHQSPKQNCG--KNQRSQEKGKLDNHI-SPEVHVLPGGQGSTKDPS
XM_007486976.2_Monodelphis_domestica       PPGLNRKTSRSTLSLPPEPVEIIRSKSCSRRVKINVGGLNHEVLWRTLDRLPRTRLGKLRDCNTHETLLEVCDDYNLNENEYFFDRHPGAFTSILNFYRTGKLHMMEEMCALSFGQELDYWGIDEIYLESCCQARYHQKKEQMNEELRREAETMREREGEEFDNTCCPEKRKKLWDLLEKPNSSVAAKILAIVSILFIVLSTIALSLNTLPELQEMDSEGQPNDNRELAHVEAVCIAWFTMEYLLRFLSSPNKWKFFKGPLNVIDLLAILPYYVTIFLTESNKSVLQFQNVRRVVQIFRIMRILRILKLARHSTGLQSLGFTLRRSYNELGLLILFLAMGIMIFSSLVFFAEKDEDATKFTSIPASFWWATITMTTVGYGDIYPKTLLGKIVGGLCCIAGVLVIALPIPIIVNNFSEFYKEQKRQEKAIKRREALERAKRNGSIVSMNLKDAFARSVELIDVAVKAGDSANTKDSDNHLSPSRWKWRKALSETSSNKSYENKYQEVSQKDSHESSSPQHLSAHKLEMLYNEITKTQPHSHLNEEIEMEEVVCPQEQLDMRSTSSIDSFTSCATDFTETERSPLPPESPKSSLKGSNPLKSRSLKVNFSPQGEREVSGLCQGPTKGSSFPFDTGEDDPLSPQHNCGEVKKDNNQEGYKMENYLFAPEIHSNPGGYCPTRETS
XM_029070771.1_Ornithorhynchus_anatinus    PSGMSEHGSRSAASLPPDPADIIRSKARSRRVKLNVGGLAHEVLWRTLDRLPRTRLGKLRDCNAHDALMDVCDDYDLDDNEYFFDRHPGAFTSILNFYRTGKLHMMEEMCALSFSQELEYWGVDEIYLESCCQARYHQKKEQMNEELKREAETLREREGEEFDDACCAEKRKKLWDLLEKPNSSVAAKILAIISIMFIVLSTIALSLNTLPELQDIDEFGQTTDNPQLAHVEAVCIAWFTMEYLLRFLSSPKKWKFFKGPLNAIDLLAILPYYVTIFLTESNKSVLQFQNVRRVVQIFRIMRILRILKLARHSTGLQSLGFTLRRSYNELGLLILFLAMGIMIFSSLVFFAEKDEDDTKFKSIPASFWWATITMTTVGYGDIYPKTLLGKIVGGLCCIAGVLVIALPIPIIVNNFSEFYKEQKRQEKAIKRREALERAKRNGSIVSMNMKDAFARSIEMMDIVVKNGETPGKKDKDNHLSPSKWKWKRTLSETSSSKSFEMK-----EPGSPESSSPQHLNVQQLEDMYQKMAKTQSQPNLIEELEMDSLPGPAGPADMRSMSSIDSFISCATDFPDASRFSHSPESPRSSLKAGNPLKLRALKVNFAGLSDRESSLYTTASARTPVFSFDTDDENHLSPSQNCG--TSRGGQEKLKLENHI-SPEVRVLPGGPPGPHDQS
RZJU02001869.1_Ornithorhynchus_anatinus   PPGLNRKTSRSTLSLPPEPVDVTRGKCGSRRVKLNVGGLTHEVLWRTLDRLPRTRLGKLKDCGSHEALLEVCDDYSLAENEYFFDRHPGAFTSILNFYRTGKLHMMEEMCALSFGQELDYWGVDEIYLESCCQARYHQKKEQMNEELRREAETMREREGEEFDNTCCPEKRKKLWDLLEKPNSSVAAKILAIVSILFIVLSTVALSLNTLPELQETDEFGQPNDNRQLAHVEAVCIAWFTMEYLLRFLSSPNKWKFFKGPLNVIDLLAILPYYVTLFLTESNKSVLQFQNVRRVVQIFRIMRILRILKLARHSTGLQSLGFTLRRSYNELGLLILFLAMGIMIFSSLVFFAEKDEDATKFTSIPASFWWATITMTTVGYGDIYPKTLLGKIVGGLCCIAGVLVIALPIPIIVNNFSEFYKEQKRQEKALKRREALERAKRNGSIVSMNLKDAFARGAELLDVAAKAGEPAR--APDGQPSPSRWKWRRALAESGP----ADGYREVAQRDPREAAGPQPLSAHRLQMLYNEIVKSRPPPALTEEMERAEAARRREQLDMRSTSSIDSFTSCTTDFAEADRSPVPP----------------------PGAGEGDSRGRGGPPARSPLSAPDAGEDDPLPAPHDWGDVRRDDRPEGSKVGNHVFAPQIRADPGGYCPTRETS
Homo_sapiens_Kv2.1                             PAGMTKHGSRSTSSLPPEPMEIVRSKACSRRVRLNVGGLAHEVLWRTLDRLPRTRLGKLRDCNTHDSLLEVCDDYSLDDNEYFFDRHPGAFTSILNFYRTGRLHMMEEMCALSFSQELDYWGIDEIYLESCCQARYHQKKEQMNEELKREAETLREREGEEFDNTCCAEKRKKLWDLLEKPNSSVAAKILAIISIMFIVLSTIALSLNTLPELQSLDEFGQSTDNPQLAHVEAVCIAWFTMEYLLRFLSSPKKWKFFKGPLNAIDLLAILPYYVTIFLTESNKSVLQFQNVRRVVQIFRIMRILRILKLARHSTGLQSLGFTLRRSYNELGLLILFLAMGIMIFSSLVFFAEKDEDDTKFKSIPASFWWATITMTTVGYGDIYPKTLLGKIVGGLCCIAGVLVIALPIPIIVNNFSEFYKEQKRQEKAIKRREALERAKRNGSIVSMNMKDAFARSIEMMDIVVKNGENMGKKDKDNHLSPNKWKWKRTLSETSSSKSFETK-----EQGSPESSSPQHLNVQQLEDMYNKMAKTQSQPILNEELEMESIPSPVAP-DMRSMSSIDSFISCATDFPEATRFSHSPESPKSSMKTNNPLKLRALKVNFATLLDKESSIYTTASAKTPPFNFDTDDENHFSPKQNCG--KGPSGQEKCKLENHI-SPDVRVLPGAHGSTRDQS
Homo_sapiens_Kv2.2                             PPGLNRKTSRSTLSLPPEPVDIIRSKTCSRRVKINVGGLNHEVLWRTLDRLPRTRLGKLRDCNTHESLLEVCDDYNLNENEYFFDRHPGAFTSILNFYRTGKLHMMEEMCALSFGQELDYWGIDEIYLESCCQARYHQKKEQMNEELRREAETMREREGEEFDNTCCPDKRKKLWDLLEKPNSSVAAKILAIVSILFIVLSTIALSLNTLPELQETDEFGQLNDNRQLAHVEAVCIAWFTMEYLLRFLSSPNKWKFFKGPLNVIDLLAILPYYVTIFLTESNKSVLQFQNVRRVVQIFRIMRILRILKLARHSTGLQSLGFTLRRSYNELGLLILFLAMGIMIFSSLVFFAEKDEDATKFTSIPASFWWATITMTTVGYGDIYPKTLLGKIVGGLCCIAGVLVIALPIPIIVNNFSEFYKEQKRQEKAIKRREALERAKRNGSIVSMNLKDAFARSMELIDVAVKAGESANTKDSDNHLSPSRWKWRKALSETSSNKSFENKYQEVSQKDSHESSSPQHLSAQKLEMLYNEITKTQPHSHPNEEIEMEEVVCPQEQLDMKSTSSIDSFTSCATDFTETERSPLPPDSPKSSLKGSNPLKSRSLKVNFPSQGDREVSAPCQGPSKGLSFPFDTGDDDPLSPQHNCSEVKKDSSQEGCKMENHLFAPEIHSNPGGYCPTRETS
Mus_musculus_Kv2.1                             PAGMTKHGSRSTSSLPPEPMEIVRSKACSRRVRLNVGGLAHEVLWRTLDRLPRTRLGKLRDCNTHDSLLQVCDDYSLEDNEYFFDRHPGAFTSILNFYRTGRLHMMEEMCALSFSQELDYWGIDEIYLESCCQARYHQKKEQMNEELKREAETLREREGEEFDNTCCAEKRKKLWDLLEKPNSSVAAKILAIISIMFIVLSTIALSLNTLPELQSLDEFGQSTDNPQLAHVEAVCIAWFTMEYLLRFLSSPKKWKFFKGPLNAIDLLAILPYYVTIFLTESNKSVLQFQNVRRVVQIFRIMRILRILKLARHSTGLQSLGFTLRRSYNELGLLILFLAMGIMIFSSLVFFAEKDEDDTKFKSIPASFWWATITMTTVGYGDIYPKTLLGKIVGGLCCIAGVLVIALPIPIIVNNFSEFYKEQKRQEKAIKRREALERAKRNGSIVSMNMKDAFARSIEMMDIVVKNGEGVAKKDKDNHLSPNKWKWKRALSETSSSKSFETK-----EQGSPESSSPQHLNVQQLQDMYSKMAKTQSQPILNEELEMGSMPSPVAP-DMRSMSSIDSFISCATDFPEATRFSHSPESPRSSMKTHNPMKLRALKVNFASLLDKESSIYTTASARTPPFNFDTDDENHFSPKPNCG--KGPGAQEKCKLENHT-SPDVHMLPGAHGSTRDQS
Mus_musculus_Kv2.2                             PPGLNRKTSRSTLSLPPEPVDIIRSKTCSRRVKINVGGLNHEVLWRTLDRLPRTRLGKLRDCNTHESLLEVCDDYNLNENEYFFDRHPGAFTSILNFYRTGKLHMMEEMCALSFGQELDYWGIDEIYLESCCQARYHQKKEQMNEELRREAETMRDGEGEEFDNTCCPEKRKKLWDLLEKPNSSVAAKILAIVSILFIVLSTIALSLNTLPELQENDEFGQPSDNRKLAHVEAVCIAWFTMEYLLRFLSSPNKWKFFKGPLNVIDLLAILPYYVTIFLTESNKSVLQFQNVRRVVQIFRIMRILRILKLARHSTGLQSLGFTLRRSYNELGLLILFLAMGIMIFSSLVFFAEKDEDATKFTSIPASFWWATITMTTVGYGDIYPKTLLGKIVGGLCCIAGVLVIALPIPIIVNNFSEFYKEQKRQEKAIKRREALERAKRNGSIVSMNLKDAFARSMELIDVAVKAGESANIKDSDNHLSPSRWKWRKALSETSSNKSYENKYQEVSQKDSHESSSPQHLSAQKLEMLYNEITKTQTHSHPNEEIEMEEVVCPQEQLDMKSTSSIDSFTSCATDFTETERSPLPPDSPKSSLKGSNPLKSRSLKVNFPPPGTEDVSAHCQGPSKGLSFPFDTGEDDPLSPQHNCGEVKKDSSQEGYKMENHLFAPEIHSNPGGYCPTRETS
XP_048451913.1_Rhincodon_typus                 PTAMLKKASRSTTSLPPEPMEIIRSKACSRRVRINVGGLNHEVLWRTLERLPRTRLGKLRDCNTHESLLETCDDYNLDENEYFFDRHPGAFTSILNFYRTGKLHMMEEMCALSFGQELDYWGIDEIYLESCCQARYHQKKEQMNEELRREAETMREREGEEFDNSCCPDKRRKLWDLLEKPGSSVAAKILAIISILFIVLSTIALSLNTLPELQDKDEFGHPNDNPQLAHVEAVCIAWFTMEYLLRFLSSPNKWKFFKGPLNVIDLLAVLPYYITIFLTESNKSVLQFQNVRRVVQIFRIMRILRILKLARHSTGLQSLGFTLRRSYNELGLLILFLAMGIMIFSSLVFFAEKDEDATKFTSIPASFWWATITMTTVGYGDIYPKTLLGKIVGGLCCIAGVLVIALPIPIIVNNFSEFYKEQKRQEKAIKRREALERAKRNGSIVSMNLKDAFARSIELMDIVVKGKDNAIKQEKDNHLSPSNWRW---MSETSPNKSFESKYQELSRHNSSEIRSPQHLNALKLEEIYNQMTKTPSQTNINEELEMEEVPYSNDPLDMRSISSIDSFASCTADFTEADRFSHPSESPKSSLKGRNPMKSRPLKVNFSSEDQRDIPVSHKTSSEESPFAFDSGEGNHISPKQNCGDGSKDDSHAGYKMENHMFTPEIHVTPGSFSSSCETS
XP_048464333.1_Rhincodon_typus                 PAGINRGESRSTSSLPPDPMEIIRSKACSRRVKLNVGGLAHEVLWRTLDRLPRTRLGKLRDCNTHESLMESCDDYNLEGNEYFFDRHPGAFTSILNFYRTGKLHMMEEMCALSFSQELDYWGIDEIYLESCCQARYHQKKEQMNEELKREAETMRDREGEEFDNTFCAEKRKKLWDLLEKPSSSVAAKALAIISILFIVLSTIALSLNTLPELQDKDEFGQFTDNPQLAHVEAVCIAWFTMEYLLRFLSSPNKWKFFKGPLNVIDLLAILPYYVTIFLTESNKSVLQFQNVRRVVQIFRIMRILRILKLARHSTGLQSLGFTLRRSYNELGLLILFLAMGIMIFSSLVFFAEKDEDDTKFKSIPASFWWATITMTTVGYGDIYPKTLLGKIVGGLCCIAGVLVIALPIPIIVNNFSEFYKEQKRQEKAIKRREALERAKRNGSIVSMNMKDAFARSIELMDIVVKNGENMGKNEKDSSLSPNKWKWKRTVSETSSNKSPEAKYK---EQSSPGHITPQHLNVQKLEDMYSKMAKTQSQPNMNNQIEMEKISGPSDPLDMRSLSSIDSFISCATEFPDAGKFTHSPENAKGTSRQGNPIKSRSLKVNFPLHAEREASTACSSSGIKPPFTFDSDEENYLSAKQNCDRVKKSGTQEGNKLDNHI-SPQIHVTYGGCSTVYDDN
XP_017335531.2_Ictalurus_punctatus             ---MIKTGSRSTSTMPPEPVEIIRSKASSRRVRLNIGGLLHEVLWRTLDRLPRTRLGKLRDCNTHDAIMEVCDDYSLEENEYFFDRHPGAFTSILNFYRTGKLHMMEEMCALSFSQELDFWGIDEIYLESCCQARYHQKKEQMNEELKREAESMREREGEEFDNTCCTEKRKKLWDLLEKPSSSLAAKVLAIISILFIVLSTIALSLNTLPELQDIDEFGQATDNPQLAHVEAVCIAWFTMEYLLRFLSSPNKWKFFKGPLNVIDLLAILPYYVTIFLTESNKSVLQFQNVRRVVQIFRIMRILRILKLARHSTGLQSLGFTLRRSYNELGLLILFLAMGIMIFSSLVFFAEKDEDDTKFKSIPASFWWATITMTTVGYGDIYPKTLLGKIVGGLCCIAGVLVIALPIPIIVNNFSEFYKEQKRQEKAIKRREALERAKRNGSIVSMNIKDAFVRNAELMDVVVKTEENMAKTEKNCHMSPTRWKWKHTISETSSNKSFTGK-----EQESLVPSSPQHLNVQKLEEMYSKMAKTQSQPNLNDELEMRSITVNQTP-DMRSMSSIDSFISCATDFLESSRFSHSPDSPR-GLRISNPLKTRSLKVNFSESSDREVSVYTTASSKTPPFTFDTDDDNHL-QRQNSK------------------GQENHMISGGHSKTISEN
NP_001186999.1_Ictalurus_punctatus             GLGVPKTSSRSSTSLPPEPIEIIRTKARTRRVRINVGGLNHEVLWRTLDRLPRTRLGKLRDCNTHELLMEVCDDYSLNENEYFFDRHPGAFTSILNFYRTGKLHMMEEMCALSFGQELDYWGIDEIYLESCCQARYHQKKEQMNEEQRREAETLRERDGEEFDHSCCPDKRKKLWDLLEKPSSSVAAKILAIISILFIILSTIALSLNTLPELQVIDEFGQANDNPQLAHIEAVCIAWFTMEYLLRFLSSPNKWKFFKGPLNVIDLLAILPYYVTIFLTESNKSVLQFQNVRRVVQIFRIMRILRILKLARHSTGLQSLGFTLRRSYNELGLLILFLAMGIMIFSSLVFFAEKDEDATKFTSIPASFWWATITMTTVGYGDIYPQTLLGKIVGGLCCIAGVLVIALPIPIIVNNFSEFYKEQKRQEKAIKRREALERAKRNGSIVSMNLKDAFARSMELIDVVVKSED-----KPDNHLSPSRWGIKRASS-DASLRPFDRKVG--------SSSSPQHLNVQKLEEMYNQMSKARSLSDLDPKLEAQNAKSGR---DVPHMASTDSFGSCTDELREASKLTPSSDDNTFLIQSINP----GMRVNFSPEQESESVILARIPEQGLIGDFHERES---SPKQNCAEGKTESNQSGHIVDNHMFTPEIHLMPGDISQTS---
XP_017351021.1_Ictalurus_punctatus             NFG-SQKVSRPQGSLPPEPIDIIRIKARSRRVRLNVGGLIHEVLWRTLDRLPRTRLGKLRDCNTHDTLMEICDDYSLNENEYFFDRHPGAFSSILNFYRTGKLHMMEEMCALSFGQELDYWGIDEIYLESCCQARYHQKKEQMNEELRREAETLREKEGDELDTGCCPDKRKKLWDLLEKPSSSVAAKILAIISILFIILSTIALSLNTLPELQVIDEFGQSNDNPNLAHVEAVCIAWFTMEYLLRFLSSPNKWKFFKGPLNVIDLLAILPYYITIFLTESNKSVLQFQNVRRVVQIFRIMRILRILKLARHSTGLQSLGFTLRRSYNELGLLILFLAMGIMIFSSLVFFAEKDEDATKFTSIPASFWWATITMTTVGYGDIYPQTLLGKIVGGLCCIAGVLVIALPIPIIVNNFSEFYKEQKRQEKAIKRREALERARRNGSIVSMNMKDSFVRNMELVDVVIKSEE------KDNHLSPSRWAYRSPCT---ATKSCEPKYQEVMQLRSPECSSPQRLNAKTLEQMYNQMAMPPS-----ESLEMKVVQSDPK--EIRSVSSIDSFASCSTDISEVEKTALIPESATGSPKRHA----KGLQVNMAPLTPH------RQSPKTPG--------NHISPQLNCMEDTSDSSPSGQKVVNHLLSPDILKSTGNVSPPCESG
XP_017335865.1_Ictalurus_punctatus             SAMISKTGSRSAASLPPEPVDIIRSMSCYRRVRLNVGGLPHEVLWRTLERLPRTRLGKLRACTTHEALMDICDDYNLDENEYFFDRHPGAFTSILNFYRTGKLHMMEEMCALSFSQELDYWGVDEIYLESCCQARYHQKKEQMNEELRREADTLKEREGEELDNACCSEKRKKLWDLLEKPGSSVAAKILAIISILFIVLSTIALSLNTLPELQGIDEFGQSTDNPQLAHVEAVCIAWFTMEYLLRFLSAPNKWKFFKGPLNVIDLLAILPYYVTIFLTESNKSVLQFQNVRRVVQIFRIMRILRILKLARHSTGLQSLGFTLRRSYNELGLLILFLAMGIMIFSSLVFFAEKDEDDTKFKSIPASFWWATITMTTVGYGDIYPKTLLGKIVGGLCCIAGVLVIALPIPIIVNNFSEFYKEQKRQEKAIKRREALERAKRNGSIVSMNVRDAFSRGTELLDMVV------EKGEKDNHLSPSRWKWKRAASDTSSNRSFNQ------EQGSPNASSPQRLNPQKLEEVYNQMSKTQSQPNLNDEIELGTLPGHGVGPDMKSLSSIDSYISCATDFQENARFPYSLES---SHHGGNHLKTRSLRVNHSAPSDREVSIYTTASSRTPPFTFDTDDENHL-QRQNC------GNNPSVNHDNNLALHALHRYRGGRSNTFDES
XP_019354264.1_Alligator_mississippiensis      PPGINKKSSRSTLSLPPEPVEIIRSKSCSRRVKINVGGLNHEVLWRTLDRLPRTRLGKLRDCNTHESLLEVCDDYNLNENEYFFDRHPGAFTSILNFYRTGKLHMMEEMCALSFGQELDYWGIDEIYLESCCQARYHQKKEQMNEELRREAETLREREGEEFDNTCCPDKRKKLWDLLEKPNSSVAAKILAIVSILFIVLSTIALSLNTLPELQEIDEFGQPNDNPQLAHVEAVCIAWFTMEYLLRFLSSPNKWKFFKGPLNVIDLLAILPYYVTIFLTESNKSVLQFQNVRRVVQIFRIMRILRILKLARHSTGLQSLGFTLRRSYNELGLLILFLAMGIMIFSSLVFFAEKDEDATKFTSIPASFWWATITMTTVGYGDIYPKTLLGKIVGGLCCIAGVLVIALPIPIIVNNFSEFYKEQKRQEKAIKRREALERAKRNGSIVSMNLKDAFARSMELIDVAVKLGEPANTKEADNHLSPSRWKWRRTISETSSNKSFENKYQEVSQQDSHESSSPQHLSAQKLEMLYNEITKTHSQPNLNEEIEMGEVTGQTDQLDMRSTSSIDSFASCATDFTETERSPLPMDSPKSSLKGSHPLKSRSLKVNFSPQGERDASLLCQGLPKRSSFTFDTGEDH-LSPKHNCGEGKKDSQQEGYKLENHLFAPEIHSNPGGYCPTRETS
XP_019340077.2_Alligator_mississippiensis      PAGMNKHGSRSTTSLPPDPMEIVRSKACSRRVKLNVGGLAHEVLWRTLDRLPRTRLGKLRDYNTHESLMEICDDYNLEENEYFFDRHPGAFTSILNFYRTGKLHMMEEMCALSFSQELDYWGIDEIYLESCCQARYHQKKEQMNEELKREAETLREREGEEFDNTCCADKRKKLWDLLEKPNSSVAAKILAIISIMFIVLSTIALSLNTLPELQGVDEFGQTTDNPQLAHVEAVCIAWFTMEYLLRFLSSPKKWKFFKGPLNAIDLLAILPYYVTIFLTESNKSVLQFQNVRRVVQIFRIMRILRILKLARHSTGLQSLGFTLRRSYNELGLLILFLAMGIMIFSSLVFFAEKDEDDTKFKSIPASFWWATITMTTVGYGDIYPKTLLGKIVGGLCCIAGVLVIALPIPIIVNNFSEFYKEQKRQEKAIKRREALERAKRNGSIVSMNMKDAFARSIELMDIVVKNGEGVSKKDKDNHLSPNKWKWKRTLSETSSSKSFETK-----EQGSPESSSPQHLNVQQLEDMYNKMAKAQSQPNLNEELEMETVPGPTVPLDMRSMSSIDSFISCAAEFPDSGRFSHSPESPKGSIQASNPLKLRSLKVNFSLLSDRETSIYTTASARTPPFNFDTDDENYLSPKQNCG--KSQGNQEMVRLENHI-SPEVHVLPGGHTNIRDQS
XP_071615622.1_Heliangelus_exortis             PLGMNKHGSRSTTSLPPDPTEIVRSKACSRRVKLNVGGLAHEVLWRTLDRLPRTRLGKLRDCNTHDSLMEICDDYNLEENEYFFDRHPGAFTSILNFYRTGKLHMMEEMCALSFSQELDYWGVDEIYLESCCQARYHQKKEQMNEELKREAETLREREGEEFDNTCCAEKRKKLWDLLEKPNSSVAAKILAIISIMFIVLSTIALSLNTLPELQGVDEFGQTTDNPQLAHVEAVCIAWFTMEYLLRFLSSPKKWKFFKGPLNAIDLLAILPYYVTIFLTESNKSVLQFQNVRRVVQIFRIMRILRILKLARHSTGLQSLGFTLRRSYNELGLLILFLAMGIMIFSSLVFFAEKDEDDTKFKSIPASFWWATITMTTVGYGDIYPKTLLGKIVGGLCCIAGVLVIALPIPIIVNNFSEFYKEQKRQEKAIKRREALERAKRNGSIVSMNMKDAFARSIELMDIVVKNGENISKKDKDNHLSPSKWKWKRTLSETSSSKSFETK-----EQGSPESSSPQHLNVQQLEDMYNKMAKTQSQPNLNEELEMETLPGPMVPLDMRSMSSIDSFISCAAEFPDTGRFSHSPESPKSSIKTSNPLKLRSLKVNFSLLSDREPSIYTTASARTPPFNFDTDDENHLSPKQNCG--RTQVNQETVRLENHI-SPEVHVLPGGRGSTHDQS
XP_071593876.1_Heliangelus_exortis             PPGINKKSSKSTISLPPEPVEIIRSKACSRRVKLNVGGLNHEVLWRTLDRLPRTRLGKLRDCNTHESLLEVCDDYNLNENEYFFDRHPGAFTSILNFYRTGKLHMMEEMCALSFGQELDYWGIDEIYLESCCQARYHQKKEQMNEELRREAETLREREGEEFDNTCCPEKRKKLWDLLEKPNSSVAAKILAIVSILFIVLSTIALSLNTLPELQEIDEFGQPNDNPQLAHVEAVCIAWFTMEYLLRFLSSPNKWKFFKGPLNVIDLLAILPYYVTIFLTESNKSVLQFQNVRRVVQIFRIMRILRILKLARHSTGLQSLGFTLRRSYNELGLLILFLAMGIMIFSSLVFFAEKDEDATKFTSIPASFWWATITMTTVGYGDIYPKTLLGKIVGGLCCIAGVLVIALPIPIIVNNFSEFYKEQKRQEKAIKRREALERAKRNGSIVSMNLKDAFARSMEMIDVAVKPEETVNPKETDNHLSPSRWKWRRTLSETSSNKSYENKYQEISQQDSHESSSPQHLSAQKLEMLYNEITKAQSQPNLNEEIEMEEVAGQRDPLDIRSTSSIDSFASCATDFTETERSPLSLESPKSSLKGGNPLKSRSLKVNFSPQGERDASALCQGPV-KSSFTFDAG-EH-LSPKHNCGEVKKDSNQEGHKMENHLFAPEIHTSPGGYCPTRETS
XP_052644070.1_Harpia_harpyja                  PLGMNKHGSRSTTSLPPDPTEIVRSKACSRRVKLNVGGLAHEVLWRTLDRLPRTRLGKLRDCNTHDSLMEICDDYNLEENEYFFDRHPGAFTSILNFYRTGKLHMMEEMCALSFSQELDYWGVDEIYLESCCQARYHQKKEQMNEELKREAETLREREGEEFDNTCCADKRKKLWDLLEKPNSSVAAKILAIISIMFIVLSTIALSLNTLPELQGMDEFGQTTDNPQLAHVEAVCIAWFTMEYLLRFLSSPKKWKFFKGPLNAIDLLAILPYYVTIFLTESNKSVLQFQNVRRVVQIFRIMRILRILKLARHSTGLQSLGFTLRRSYNELGLLILFLAMGIMIFSSLVFFAEKDEDDTKFKSIPASFWWATITMTTVGYGDIYPKTLLGKIVGGLCCIAGVLVIALPIPIIVNNFSEFYKEQKRQEKAIKRREALERAKRNGSIVSMNMKDAFARSIELMDIVVKNGESVAKKDKDNHLSPSKWKWKRTLSETSSSKSFETK-----EQGSPESSSPQHLNVQQLEDMYNKMAKTQSQPNLNEELEMETLPGPMVPLDMRSMSSIDSFISCAAEFPDSGRFSHSPESPKSSIKASNPLKLRSLKVNFSLLSDRETSIYTTASARTPPFNFDTDDENHLSPKQNCG--RTQSNQETVRLENHI-SPEVHVLPGGHANTHDQS
XP_052644160.1_Harpia_harpyja                  PPGINKKSSRSTLSLPPEPVEIIRSKACSRRVKINVGGLNHEVLWRTLDRLPRTRLGKLRDCNTHESLLEVCDDYNLNENEYFFDRHPGAFTSILNFYRTGKLHMMEEMCALSFGQELDYWGIDEIYLESCCQARYHQKKEQMNEELRREAETMREREGEEFDNTCCPEKRKKLWDLLEKPNSSVAAKILAIVSILFIVLSTIALSLNTLPELQEIDEFGQPNDNPQLAHVEAVCIAWFTMEYLLRFLSSPNKWKFFKGPLNVIDLLAILPYYVTIFLTESNKSVLQFQNVRRVVQIFRIMRILRILKLARHSTGLQSLGFTLRRSYNELGLLILFLAMGIMIFSSLVFFAEKDEDATKFTSIPASFWWATITMTTVGYGDIYPKTLLGKIVGGLCCIAGVLVIALPIPIIVNNFSEFYKEQKRQEKAIKRREALERAKRNGSIVSMNLKDAFARSMEMIDVAVKSGEAANPKETDNHLSPSRWKWRRTMSETSSNKSYENKYQEVSQQDSRESSSPQHLSAQKLEMLYNEITKTQSQPNLNEEIEMEEVTGQRDPLDMRSTSSIDSFASCATDFTETERSPLSLESPKSSLKGSNPLKSRSLKVNFSPQGERDASALRQGPAKKSSFSFDTGEEH-LSPKHNCGEVKQDSNQEGHKMENHLFAPEIHSSPGGYCPTRETS
XP_025912074.1_Apteryx_rowi                    PPGMNKKSSRSTLSLPPEPVEIIRSKACSRRVKINVGGLNHEVLWRTLDRLPRTRLGKLRDCNTHESLLEVCDDYNLNENEYFFDRHPGAFTSILNFYRTGKLHMMEEMCALSFGQELDYWGIDEIYLESCCQARYHQKKEQMNEELRREAETMREREGEEFDNTCCPEKRKKLWDLLEKPNSSVAAKILAIVSILFIVLSTIALSLNTLPELQEIDEFGQPNDNPQLAHVEAVCIAWFTMEYLLRFLSSPNKWKFFKGPLNVIDLLAILPYYVTIFLTESNKSVLQFQNVRRVVQIFRIMRILRILKLARHSTGLQSLGFTLRRSYNELGLLILFLAMGIMIFSSLVFFAEKDEDATKFTSIPASFWWATITMTTVGYGDIYPKTLLGKIVGGLCCIAGVLVIALPIPIIVNNFSEFYKEQKRQEKAIKRREALERAKRNGSIVSMNLKDAFARSMEMIDVAVKPEEPANPKETDNHLSPSQWKWRRTMSETSSNKSYENKYQEVSQQDSHESSSPQHLSAQKLEMLYNEITKTQSQPNLNEEIEMEEVTGQRDQLDMRSTSSIDSFASCATDFTETERSPLSLESPKSSLKGSNPLKSRSLKVNFSPQGERDASVLCQGPSKKSSFTFDTG-EH-LSPKHNCGEVKKDSNQEGYKMENHLFAPEIHSNPGGYCPTRETS
XP_025912755.1_Apteryx_rowi                    PLGMNKHGSRSTTSLPPDPTEIVRSKACSRRVKLNVGGLAHEVLWRTLDRLPRTRLGKLRDCNTHDSLMEICDDYNLEENEYFFDRHPGAFTSILNFYRTGKLHMMEEMCALSFSQELDYWGVDEIYLESCCQARYHQKKEQMNEELKREAETLREREGEEFDNTCCADKRKKLWDLLEKPNSSVAAKILAIISIMFIVLSTIALSLNTLPELQGVDEFGQTTDNPQLAHVEAVCIAWFTMEYLLRFLSSPKKWKFFKGPLNAIDLLAILPYYVTIFLTESNKSVLQFQNVRRVVQIFRIMRILRILKLARHSTGLQSLGFTLRRSYNELGLLILFLAMGIMIFSSLVFFAEKDEDDTKFKSIPASFWWATITMTTVGYGDIYPKTLLGKIVGGLCCIAGVLVIALPIPIIVNNFSEFYKEQKRQEKAIKRREALERAKRNGSIVSMNMKDAFARSIELMDIVVKNGESIAKKDKDNHLSPNKWKWKRTLSETSSSRSFETK-----EQGSPESSSPQHLNVQQLEDMYNKMAKTQSQPNLNEELEMETLPGPMVPLDMRSMSSIDSFISCAAEFPDSGRFSHSPESPKSSIKASNPLKLRSLKVNFSLLSDRETSIYTTASARTPPFNFDTDDENHLSPKQNCG--RTQGNQETVRLENHI-SPEVHVLPGGHANTHDQS
XP_069477305.1_Ambystoma_mexicanum             TPGLNRKMSRSTLSLPPEPVEIIRSKACSRRVKINVGGLNHEVLWRTLDRLPRTRLGKLRDCNTHETLLDVCDDYNLNENEYFFDRHPGAFTSILNFYRTGKLHMMEEMCALSFGQELDYWGIDEIYLESCCQARYHQKKEQMNEELRREAETLREREGEEFDNTCCPDKRKKLWDLLEKPNSSVAAKILAIISILFIVLSTIALSLNTLPELQEIDEFGQPNDNPQLAHVEAVCIAWFTMEYLLRFLSSPNKWKFFKGPLNVIDLLAILPYYVTIFLTESNKSVLQFQNVRRVVQIFRIMRILRILKLARHSTGLQSLGFTLRRSYNELGLLILFLAMGIMIFSSLVFFAEKDEDATKFTSIPASFWWATITMTTVGYGDIYPKTLLGKIVGGLCCIAGVLVIALPIPIIVNNFSEFYKEQKRQEKAIKRREALERAKRNGSIVSMNLKDAFARSMELIDIVVKPVEAEDKKDKDNHLSPSRWKWRRTMSETSSNKSFDNKYQEVSQSDSQESTSPQHLSAQKLQELYNEITKTQSQPNLNEEIEMEEVSSNKNRLDMRSVSSIDSFASCATDFTETERSPIPPESPQRSLKMNNPFKVKSFKVNFSCQGERGVSSIFQGSQTSSPFGADTGEDH-LSPQQNCGEAQTDNAQEAHKMENHLYSPEIHSNPGGYCPTRETS
XP_069507373.1_Ambystoma_mexicanum             PAGMSKNASRSATSLPPEPMEIIRSKACSRRVKLNVGGLAHEVLWRTLDRLPRTRLGKLRDCNTHESLMEICDDYSLGENEYFFDRHPGAFTSILNFYRTGKLHMMEEMCALSFSQELDYWGIDEIYLESCCQARYHQKKEQMNEELKREAETMREREGEEFDNTCCAEKRKKLWDLLEKPNSSVAAKILAIISILFIVLSTIALSLNTLPELQGIDEFGQVTDNPQLAHVEAVCIAWFTMEYLLRFLSSPNKWKFFKGPLNVIDLLAILPYYVTLFLTESNKSVLQFQNVRRVVQIFRIMRILRILKLARHSTGLQSLGFTLRRSYNELGLLILFLAMGIMIFSSLVFFAEKDEDDTKFKSIPASFWWATITMTTVGYGDIYPKTLLGKIVGGLCCIAGVLVIALPIPIIVNNFSEFYKEQKRQEKAIKRREALERAKRNGSIVSMNMKDAFARSIELMDVVVKTEENIEKKEKDNHLSPSKWKWKRTLSETGSNKSLDAK-----EPGSPESSSPQHLNVQQLENMYIKMAKTQSQPVLNEELEMESIPGPTIPLDMRSMSSIDSFISCAADLTESGRFSHSPESPKSSMKVNNPLKLRSLKVNFSVLSDREASLYSTASARTPPFTFDTDDENHLSSKQNCG--KTPETHETIKLDNHI-SPQIHVLPGEHSNTHGPS
XP_033791143.1_Geotrypetes_seraphini           PPGLNRKISRSTLSLPPEPVEIIRSKACSRRVKINVGGLNHEVLWRTLDRLPRTRLGKLRDCNTHETLLEVCDDYILNENEYFFDRHPGAFTSILNFYRTGKLHMMEEMCALSFGQELDYWGIDEIYLESCCQARYHQKKEQMNEELRREAETMREREGEEFDNTCCPDKRKKLWDLLEKPNSSVAAKILAIISILFIVLSTVALSLNTLPELQEIDEFGQPNDNPQLAHVEAVCIAWFTMEYLLRFLSSPNKWKFFKGPLNIIDLLAILPYYVTIFLTESNRNVLQFQNVRRVVQIFRIMRILRILKLARHSTGLQSLGFTLRRSYNELGLLILFLAMGIMIFSSLVFFAEKDEDATKFTSIPASFWWATITMTTVGYGDIYPKTLLGKIVGGLCCIAGVLVIALPIPIIVNNFSEFYKEQKRQEKAIKRREALERAKRNGSIVSMNLKDAFARSMELIDIVVKPAEGTNKKDKDNHLSPSRWKWRRTMSETSSNKSFENKYQEVSQHDSQESSSPQHLSAQKLEELYNEITQTQSQANNKEEIEMEEVSSQKNRLDMKSVSSIDSFTSCATDFTETEKSTTPLESPQRSFRGNSPLKSRFLKANFSAQGERALSHAYQGS--NSPFDFDAEED--LSPKYNCSEVKKD-NQERYKLENHLFIPDIHSNPGDHCPTHETS
XP_033818576.1_Geotrypetes_seraphini           PLGMNKNASRSTSSLPPDPMEIIRSKACSRRVKLNVGGLAHEVLWRTLDRLPRTRLGRLRDCNTHESLMEICDDYNLEENEYFFDRHPGAFTSILNFYRTGKLHMMEEMCALSFSQELDYWGIDEIYLESCCQARYHQKKEQMNEELKREAETLRDREGEEFDNTCCAEKRKKLWDLLEKPNSSVAAKILAIISILFIVLSTIALSLNTLPDLQGTDEYGLPTDNPQLAHVEAVCIAWFTMEYLLRFLSSPNKWKFFKGPLNVIDLLAILPYYVTIFLTESNKSIHQFQNVRRVVQIFRIMRILRILKLARHSTGLQSLGFTLRRSYNELGLLILFLAMGIMIFSSLVFFAEKDEEDTKFKSIPASFWWATITMTTVGYGDIYPKTLLGKIVGGLCCIAGVLVIALPIPIIVNNFSEFYKEQKRQEKAIKRREALERAKRNGSIVSMNMKDAFAHDVELMDVVNKNEENTGLKEKHNNLSPSKWKWKRTVSETSSNKSFDAK-----EQESPESSSPQHLNVQQLEDMYNKMAKTQSQPVLNEELEMETIPGPRVPLDIRSMSSIDSFISCATDFPESGRFSHSPESPKRSMKISNPLKLRSLKVNFSLHSDQESSVYTTASARMPSFTFDSDDENHLSPMQNCG--KGQGNRETVKVENHI-PPEIHALPGGHSNTHAPS
XP_067981329.1_Myxine_glutinosa                ---MNRKASRSTASLPSGPLSGGRCGKVCKRARINVGGITHEVLWRTLERLPHTRLGRLGDCHNHDALLELCDDYSPQDNEYFFDRHPGAFTSILNFYRTGKLHMMEEMCALSFGQELDYWGVDEIYLESCCQARYHQKKEQMNEELRREAETVRDRETEDFADMCCAEKRKKLWDLMENPNSSMAAKVLAIISILFIILSTVALSLNTLPELQALDDFGQSTDNPTLAHVEAVCIAWFTMEYLLRFLSSPNKWKFFKGALNVIDLLAILPYYVTIFLTESNRSLTQFHNVRRVIQIFRIMRILRILKLARHSTGLQSLGFTLRRSYNELGLLILFLAMGIMIFSSLAFFAEKDEPYTKFSSIPASFWWATITMTTVGYGDIYPKTLLGKIVGGLCCIAGVLVIALPIPIIVNNFSEFYKEQKRQEKAVKRREALDRARRNGSIVSMNLKDTFTRNLDLVDVVVQGSTDTQSKNDLCSVSPSSQRK------SLSPKRPNTLSAELNQFPTKIASAPQHLDVQGLQDMYSGMATLATTMDSHDMLEMEDVISCLAAQDMRSTSSVDSFISCVTDFPEVEGGIRTPNAKRAELRQHSHRLGPGIALTM--------------------VYTGVAEL----------------------------------------------
XP_067955164.1_Myxine_glutinosa                ---MNRRASHSSRSLPEEPPLPARNKGVGRRARINVGGVRHEVLWRTLERLPHTRLGHLRGCESRQDLMQLCDDHDPEDNEYFFDRHSGAFSAILNFYRTGKLHMMEEMCALSFSQELEYWDVDEIYLESCCQARYHQKKEQMTEELRREAETIRDREAEDFESGCCPDRRRKLWDLLEKPNSSLAAKILAIISILFIVLSTIALSLNTLKNLQHVDKFGQASDNPILAHVEAVCIAWFTMEYVLRFLSAPKKWKFFKGILNVIDLLAVLPYYVTIFLTESNKSVLQFQNVRRVVQIFRIMRILRILKLARHSTGLQSLGFTLKRSYNELGLLILFLAMGIMIFSSLVFFAEKDEKDTKFSSIPASFWWATITMTTVGYGDIYPKTLLGKIIGGLCCIAGVLVIALPIPIIVNNFSEFYKEQKRQEKAVKRREALARAKRNGSIISMNVRDVFAKSLELMEASTHGAENSKKVEKGNHVTQTPLKAHCTLS-DTSSKSCDSQYQDACFSRSLQTITVSQFSIGNIELELAEGVRGRSESMLPGEEDSSQSSGHCRPYDLHNASSNDSFLSCNTYFPDIECCAVPLPQTSPECMEQCPACTSTEAGAI------TWDSPTNTNKSKDY--------SMM--------TKTWSPKSEGTYANHSLPEDISMTDA---------
XP_067989611.1_Myxine_glutinosa                GRNMNSRGSPSPATLPTAPGSQPRRKPGSWRVRLNVGGVTHEVLWRTLERLPRTRLGRLRGADTHSHALELCDDYDLEQNEYFFDRHPGAFVSILNFYRTGKLHLMEEMCALSFSQELDYWGVDEIYLESCCQARYHQKKEQMNEEMRREVDSQREQEAEDFTGMCCADKRKKLWNLLEKPSSSLAAKVLAIMSILFIILSTIALSLNTLPELHHNDEFGNQVDNPSLAHVEAVCIAWFTTEYVLRFVSAPNKWKFLKGALNIIDLLAILPYYVTIFLTESNQSVLQFQNVRRVVQIFRIMRILRILKLARHSTGLQSLGFTLRRSYNELGLLILFLAMGIMIFSSLVFFAEKDEPRTKFSSIPASFWWATITMTTVGYGDIYPHTLLGKIVGGLCCIAGVLVIALPIPIIVNNFSEFYKEQKRQEKAVKRREAIERAKRNGSIISTNSHDALLHGLDFGEQVV-----------TRQPLPDPNGTQLAASDTQSNHCLELREMNSNSETKQNLTSPLTEDAQNRES-YNETSSAESSCSVMNSADSSADVSGKAPGDVRTFSSMDSFASCSGDPLKGFTSLKSSTSSNCSLGATAHVTQPKTRNNE------GRTDSRSLPSSSPPLQKDSPIG----------------------------------------------
XP_067977004.1_Myxine_glutinosa                ---MNQHLTTSSCSLPRELWDHPGSAPTHRRVRLNVGGLTHEVLWRTLDRLPRTRLGRLHTSNSPDTALELCDDYDLGNGEFFFDRHPGAFSSILNFYRTGRLHMMEEMCALSFGQELDYWGVDEVYLESCCQARYHQKKEQMNEELRREEESLREQDDEAFNGGCCLDKRKKLWDLLEKPGSSLAAKTLTIISILFIVLSTIALSLNTLPELQHRDEFGHISDNPSLAHVEAVCIAWFTTEYVLRFLSAPSKWKFFKGALNAIDLLAILPYYITIFLTVSNRSVSQFQNVRRVVQIFRIMRILRILKLARHSTGLQSLGFTLRRSYNELGLLILFLAMGIMIFSSLVFFAEKDDKDTKFRSIPASFWWATITMTTVGYGDIYPKTVLGKIIGGFCCIAGVLVIALPIPIIVNNFSEFYKEQKRQEKTVKRREALERAKRNGSIISMTLKETGAHHTANPGDLLGKGFNAVKT--DGKYSPGQWRWKRSISGSTSNRSFESRPEQSRRAELK-NSEPQLIDVEKEAMNNLKEDRDKTPPMSH---------------NMRSLSSVDSFTSCASQFLSSDILQAGLVSLLSDTQPPLPNHPKGPVVGS------EFGRHQEGTRQPLAFESCNPAVNHV---EQCVVLGQHHVRRSLRIPDGELSPTLEPQVPGVGTICETS
XP_067953617.1_Myxine_glutinosa                --MEGTAASPSPSQSPQDPTPSASPLAAPRRARLNVGGLAHEVMWKTLERLPRTRLGHLHAASSHKDLSKLCDDYDTHSGEFYFDRHPGAFSSILNFYRTGQLHMMEEMCALSFSQELDYWRVNEVYLQSCCQERYYQKKDQMTEELKREGQIRQEADHKEYHGTWCVERRQKLWELLEKPNSSVAAKVLATISVFFILLSTVALSLNTLPELQYKNGSGHTVDNPILAQIEAVCIAWFTVEYALRFFSAPNKWKFFKGTLNIIDLLAILPYYITVFLMESPYSVLQFQNVRRLVQVFQIMRILRILKLARHSTGLQSLGFTLRRSYNELGLLILFLAMGIMIFSSLAFFAEKAQKDTKFTSIPAAFWWATITMTTVGYGDICPETLLGKIVGGLCCIAGVLVIALPIPIIVNNFSEFYKEQKRQEKAIKRHDALERAKRNGSIVSVNIKEAQAQRLELVDIVVPTERGHRYKEQDPRSSAQHWDLRNVGLQSPSTQSLEAQWQGTPDVDMEGPYCTDSLNIQQKDVDTASSAMAAQGSGSI---------------NQLVSKSLSSFWTNTEDPADEINIVKTSEERECEKTRCNHELLASKEANE------SWGELDKHSFVRGGTEKWHNQITNLAMLEQC-------------------------------------
;
END;
```
