## Supplementary material for "Tracing the origins of human voltage-gated K^+^ channels: where they come from and what we lost along the way": Data S28

```
#NEXUS
[ TITLE ]
BEGIN TAXA;
       DIMENSIONS NTAX=235;
       TAXLABELS
             Homo_sapiens_Kv3.1
             Homo_sapiens_Kv3.4
             Homo_sapiens_Kv3.2
             Homo_sapiens_Kv3.3
             Mus_musculus_Kv3.1
             Mus_musculus_Kv3.4
             Mus_musculus_Kv3.2
             Mus_musculus_Kv3.3
             KAH8849094.1_Schistosoma_japonicum
             KAH8872083.1_Schistosoma_japonicum
             XP_063722446.1_Symsagittifera_roscoffensis
             XP_063712738.1_Symsagittifera_roscoffensis
             XP_063714458.1_Symsagittifera_roscoffensis
             XP_063729636.1_Symsagittifera_roscoffensis
             XP_006823928.1_Saccoglossus_kowalevskii
             XP_033646120.1_Asterias_rubens
             XP_022082821.1_Acanthaster_planci
             XP_038074667.1_Patiria_miniata
             XP_041472290.1_Lytechinus_variegatus
             GHFM01006479.1_Strongylocentrotus_purpuratus
             KAJ8023726.1_Holothuria_leucospilota
             XP_019624468.1_Branchiostoma_belcheri
             XP_066275417.1_Branchiostoma_lanceolatum
             XP_032804711.1_Petromyzon_marinus
             XP_032815802.1_Petromyzon_marinus
             XP_032800561.1_Petromyzon_marinus
             XP_032814254.1_Petromyzon_marinus
             XP_032827916.1_Petromyzon_marinus
             XP_067974021.1_Myxine_glutinosa
             XP_067979395.1_Myxine_glutinosa
             XP_067966023.1_Myxine_glutinosa
             XP_067979860.1_Myxine_glutinosa
             XP_005990552.1_Latimeria_chalumnae
             XP_005996785.1_Latimeria_chalumnae
             XP_005989287.1_Latimeria_chalumnae
             XP_064417835.1_Latimeria_chalumnae
             XP_020386317.1_Rhincodon_typus
             XP_020390439.1_Rhincodon_typus
             XP_048463039.1_Rhincodon_typus
             XP_048468052.1_Rhincodon_typus
             XP_032895011.1_Amblyraja_radiata
             XP_032869177.1_Amblyraja_radiata
             XP_032898147.1_Amblyraja_radiata
             XP_032894076.1_Amblyraja_radiata
             XP_007885588.2_Callorhinchus_milii
             XP_007901959.2_Callorhinchus_milii
             XP_007897632.2_Callorhinchus_milii
             XP_041053711.1_Carcharodon_carcharias
             XP_041034033.1_Carcharodon_carcharias
             XP_041051665.1_Carcharodon_carcharias
             XP_041071941.1_Carcharodon_carcharias
             XP_006642757.1_Lepisosteus_oculatus
             XP_006633590.1_Lepisosteus_oculatus
             XP_015198275.1_Lepisosteus_oculatus
             XP_005168950.1_Danio_rerio
             NP_001182126.1_Danio_rerio
             XP_021325878.1_Danio_rerio
             NP_001182125.1_Danio_rerio
             XP_009297823.1_Danio_rerio
             NP_001082998.2_Danio_rerio
             XP_001336524.4_Danio_rerio
             XP_017322534.1_Ictalurus_punctatus
             XP_017341552.1_Ictalurus_punctatus
             XP_053532652.1_Ictalurus_punctatus
             XP_017314044.1_Ictalurus_punctatus
             XP_017321602.1_Ictalurus_punctatus
             XP_053544438._Ictalurus_punctatus
             XP_029697600.1_Takifugu_rubripes
             XP_011601989.1_Takifugu_rubripes
             XP_029688808.1_Takifugu_rubripes
             XP_003963259.1_Takifugu_rubripes
             XP_029681522.1_Takifugu_rubripes
             XP_035273882.1_Anguilla_anguilla
             XP_035255253.1_Anguilla_anguilla
             XP_035259031.1_Anguilla_anguilla
             XP_035258022.1_Anguilla_anguilla
             XP_035282429.1_Anguilla_anguilla
             XP_035238032.1_Anguilla_anguilla
             XP_035243410.1_Anguilla_anguilla
             AAI58228.1_Xenopus_tropicalis
             XP_012822919.1_Xenopus_tropicalis
             XP_002939991.2_Xenopus_tropicalis
             KAE8623548.1_Xenopus_tropicalis
             XP_033774496.1_Geotrypetes_seraphini
             XP_033817808.1_Geotrypetes_seraphini
             XP_033783840.1_Geotrypetes_seraphini
             XP_033809072.1_Geotrypetes_seraphini
             XP_069498361.1_Ambystoma_mexicanum
             XP_069461340.1_Ambystoma_mexicanum
             XP_069489068.1_Ambystoma_mexicanum
             XP_069485492.1_Ambystoma_mexicanum
             XP_069479882.1_Ambystoma_mexicanum
             XP_019348108.1_Alligator_mississippiensis
             XP_059584201.1_Alligator_mississippiensis
             XP_014451410.3_Alligator_mississippiensis
             XP_019332660.2_Alligator_mississippiensis
             KYO38340.1_Alligator_mississippiensis
             XP_065448169.1_Chrysemys_picta_bellii
             XP_005311616.1_Chrysemys_picta_bellii
             XP_005291387.2_Chrysemys_picta_bellii
             XP_005279573.2_Chrysemys_picta_bellii
             XP_013927634.1_Thamnophis_sirtalis
             XP_013919260.1_Thamnophis_sirtalis
             XP_013911483.1_Thamnophis_sirtalis
             XP_013928704.1_Thamnophis_sirtalis
             XP_032093736.1_Thamnophis_elegans
             XP_067152152.1_Apteryx_mantelli
             XP_067166677.1_Apteryx_mantelli
             XP_067146032.1_Apteryx_mantelli
             XP_067160254.1_Apteryx_mantelli
             XP_046775516.1_Gallus_gallus
             XP_040507092.1_Gallus_gallus
             XP_040547454.1_Gallus_gallus
             XP_015485466.1_Parus_major
             XP_033370296.1_Parus_major
             XP_015506445.1_Parus_major
             XP_039562904.1_Passer_montanus
             XP_027637138.1_Falco_peregrinus
             XP_013153698.1_Falco_peregrinus
             XP_013156402.1_Falco_peregrinus
             XP_040452393.1_Falco_naumanni
             XP_039560055.1_Passer_montanus
             XP_039565455.1_Passer_montanus
             XP_054694936.1_Grus_americana
             XP_054682066.1_Grus_americana
             XP_054660237.1_Grus_americana
             XP_054668626.1_Grus_americana
             XP_071614160.1_Heliangelus_exortis
             XP_071624876.1_Heliangelus_exortis
             XP_071617760.1_Heliangelus_exortis
             XP_071623199.1_Heliangelus_exortis
             XP_052669545.1_Harpia_harpyja
             XP_052667530.1_Harpia_harpyja
             XP_052671382.1_Harpia_harpyja
             XP_052630606.1_Harpia_harpyja
             XP_003993079.1_Felis_catus
             XP_023113012.1_Felis_catus
             XP_023100837.1_Felis_catus
             XP_006935045.2_Felis_catus
             XP_010590503.2_Loxodonta_africana
             XP_064139879.1_Loxodonta_africana
             XP_064150128.1_Loxodonta_africana
             XP_010587860.3_Loxodonta_africana
             XP_062040088.1_Lepus_europaeus
             XP_062054073.1_Lepus_europaeus
             XP_062049451.1_Lepus_europaeus
             XP_062058048.1_Lepus_europaeus
             XP_062032512.1_Lepus_europaeus
             XP_046296352.1_Marmota_monax
             XP_046294185.1_Marmota_monax
             XP_046323206.1_Marmota_monax
             KAF7480487.1_Marmota_monax
             XP_058430582.1_Marmota_monax
             XP_006093883.1_Myotis_lucifugus
             XP_023618550.1_Myotis_lucifugus
             XP_006082908.2_Myotis_lucifugus
             XP_036200375.1_Myotis_myotis
             KAF6268647.1_Myotis_myotis
             XP_053773547.1_Desmodus_rotundus
             XP_053770602.1_Desmodus_rotundus
             XP_024414752.2_Desmodus_rotundus
             XP_053770896.1_Desmodus_rotundus
             XP_053777080.1_Desmodus_rotundus
             XP_001366654.1_Monodelphis_domestica
             XP_056654441.1_Monodelphis_domestica
             XP_056681563.1_Monodelphis_domestica
             XP_007485169.2_Monodelphis_domestica
             XP_016282105.1_Monodelphis_domestica
             XP_028915880.1_Ornithorhynchus_anatinus
             XP_028928871.1_Ornithorhynchus_anatinus
             XP_028925775.1_Ornithorhynchus_anatinus
             XP_028935317.1_Ornithorhynchus_anatinus
             XP_043938814.1_Protopterus_annectens
             XP_043915130.1_Protopterus_annectens
             XP_043944005.1_Protopterus_annectens
             XP_043932837.1_Protopterus_annectens
             NP_001191546.1_Aplysia_californica
             XP_035829506.1_Aplysia_californica
             XP_005112778.2_Aplysia_californica
             NP_001191593.1_Aplysia_californica
             XP_005093895.1_Aplysia_californica
             XP_014777028.1_Octopus_bimaculoides
             XP_014776164.1_Octopus_bimaculoides
             XP_014769438.1_Octopus_bimaculoides
             XP_022306877.1_Crassostrea_virginica
             XP_022306258.1_Crassostrea_virginica
             XP_022334279.1_Crassostrea_virginica
             XP_022345973.1_Crassostrea_virginica
             XP_022307503.1_Crassostrea_virginica
             XP_055944908.1_Argiope_bruennichi
             XP_055937080.1_Argiope_bruennichi
             XP_055936474.1_Argiope_bruennichi
             XP_067142419.1_Centruroides_vittatus
             XP_067142423.1_Centruroides_vittatus
             XP_022238643.1_Limulus_polyphemus
             XP_022238640.1_Limulus_polyphemus
             XP_013779127.1_Limulus_polyphemus
             XP_013779128.1_Limulus_polyphemus
             NP_001022089.1_Caenorhabditis_elegans
             NP_509795.1_Caenorhabditis_elegans
             NP_001355445.1_Caenorhabditis_elegans
             KRY41129.1_Trichinella_spiralis
             KRY32138.1_Trichinella_spiralis
             XP_003371306.1_Trichinella_spiralis
             KAK0395068.1_Steinernema_hermaphroditum
             KAK0412061.1_Steinernema_hermaphroditum
             KAK0403848.1_Steinernema_hermaphroditum
             KAK0428196.1_Steinernema_hermaphroditum
             KHN88631.1_Toxocara_canis
             KHN86227.1_Toxocara_canis
             CAF0908533.1_Adineta_ricciae
             CAF0954842.1_Adineta_ricciae
             CAF0890007.1_Adineta_ricciae
             CAF1087518.1_Adineta_ricciae
             XP_624233.3_Apis_mellifera
             XP_006565069.2_Apis_mellifera
             Drosophila_melanogaster_Shaw2
             Drosophila_melanogaster_Shaw
             XP_061512001.1_Anopheles_gambiae
             XP_061512392.1_Anopheles_gambiae
             XP_061513689.1_Anopheles_gambiae
             PAA84698.1_Macrostomum_lignano
             XP_066917604.1_Clytia_hemisphaerica
             XP_066918705.1_Clytia_hemisphaerica
             XP_065646997.1_Hydra_vulgaris
             Nematostella_vectensis_Shaw1
             Nematostella_vectensis_Shaw2
             Chironex_yamaguchii_Shaw1
             Chironex_yamaguchii_Shaw2
             Renilla_muelleri_Shaw1
             Renilla_muelleri_Shaw2
             Sanderia_malayensis_Shaw1
             Sanderia_malayensis_Shaw2
             Rhopilema_esculentum_Shaw1
             Rhopilema_esculentum_Shaw2
;
END;
BEGIN CHARACTERS;
       DIMENSIONS NCHAR=373;
       FORMAT MISSING=? GAP=- MATCHCHAR=. datatype=protein;
MATRIX

Homo_sapiens_Kv3.1                              SERIVINVGGTRHQTYRSTLRTLPGTRLAWLAEPD-DYDPRADEFFFDRHPGVFAHILNYYRTGKLHCPADVCGPLYEEELAFWGIDETDVEPCCWMTYRQHRDAEEALDSFGGAP-EMTKRLALSD-RRWQPRIWALFEDPYSSRYARYVAFASLFFILVSITTFCLETHERF-LTYIEGVCVVWFTFEFLMRVIFCPNKVEFIKNSLNIIDFVAILPFYLEVGLS-AKDVLGFLRVVRFVRILRIFKLTRHFVGLRVLGHTLRASTNEFLLLIIFLALGVLIFATMIYYAERI-THFKNIPIGFWWAVVTMTTLGYGDMYPQTWSGMLVGALCALAGVLTIAMPVPVIVNNFGMYYSLAMAKQKLPKKKKK
Homo_sapiens_Kv3.4                              SEKIIINVGGTRHETYRSTLRTLPGTRLAWLADPD-SSGGGGCEFFFDRHPGVFAYVLNYYRTGKLHCPADVCGPLFEEELTFWGIDETDVEPCCWMTYRQHRDAEEALDIFESPD-LALQRLGPHE-RGWQPRMWALFEDPYSSRAARVVAFASLFFILVSITTFCLETHEAF-LTYIEGVCVLWFTLEFLVRIVCCPDTLDFVKNLLNIIDFVAILPFYLEVGLS-ARDVLGFLRVVRFVRILRIFKLTRHFVGLRVLGHTLRASTNEFLLLIIFLALGVLIFATMIYYAERI-TDFKNIPIGFWWAVVTMTTLGYGDMYPKTWSGMLVGALCALAGVLTIAMPVPVIVNNFGMYYSLAMAKQKLPKKRKK
Homo_sapiens_Kv3.2                              NERVILNVGGTRHETYRSTLKTLPGTRLALLASSE-DHPGGGREFFFDRHPGVFAYVLNYYRTGKLHCPADVCGPLFEEELAFWGIDETDVEPCCWMTYRQHRDAEEALDIFETPD-LAAKRLGIED-RRLQPRMWALFEDPYSSRAARFIAFASLFFILVSITTFCLETHEAF-LTYVEGVCVVWFTFEFLVRIVFSPNKLEFIKNLLNIIDFVAILPFYLEVGLS-AKDVLGFLRVVRFVRILRIFKLTRHFVGLRVLGHTLRASTNEFLLLIIFLALGVLIFATMIYYAERV-TQFKNIPIGFWWAVVTMTTLGYGDMYPQTWSGMLVGALCALAGVLTIAMPVPVIVNNFGMYYSLAMAKQKLPRKRKK
Homo_sapiens_Kv3.3                              SGKIVINVGGVRHETYRSTLRTLPGTRLAGLTEPE-DYDPGADEFFFDRHPGVFAYVLNYYRTGKLHCPADVCGPLFEEELGFWGIDETDVEACCWMTYRQHRDAEEALDSFEAPD-GELKRLCFQD-RRWQPRVWALFEDPYSSRAARYVAFASLFFILISITTFCLETHEGF-LTYVEGVCVVWFTFEFLMRITFCPDKVEFLKSSLNIIDCVAILPFYLEVGLS-AKDVLGFLRVVRFVRILRIFKLTRHFVGLRVLGHTLRASTNEFLLLIIFLALGVLIFATMIYYAERI-TYFKNIPIGFWWAVVTMTTLGYGDMYPKTWSGMLVGALCALAGVLTIAMPVPVIVNNFGMYYSLAMAKQKLPKKKNK
Mus_musculus_Kv3.1                              SERIVINVGGTRHQTYRSTLRTLPGTRLAWLAEPD-DYDPRADEFFFDRHPGVFAHILNYYRTGKLHCPADVCGPLYEEELAFWGIDETDVEPCCWMTYRQHRDAEEALDSFGGAP-EMTKRLALSD-RRWQPRIWALFEDPYSSRYARYVAFASLFFILVSITTFCLETHERF-LTYIEGVCVVWFTFEFLMRVVFCPNKVEFIKNSLNIIDFVAILPFYLEVGLS-AKDVLGFLRVVRFVRILRIFKLTRHFVGLRVLGHTLRASTNEFLLLIIFLALGVLIFATMIYYAERI-THFKNIPIGFWWAVVTMTTLGYGDMYPQTWSGMLVGALCALAGVLTIAMPVPVIVNNFGMYYSLAMAKQKLPKKKKK
Mus_musculus_Kv3.4                              SEKIIINVGGTRHETYRSTLRTLPGTRLAWLADPD-GGGGGGCEFFFDRHPGVFAYVLNYYRTGKLHCPADVCGPLFEEELTFWGIDETDVEPCCWMTYRQHRDAEEALDIFESPD-LALQRLGPHE-RGWQPRMWALFEDPYSSRAARVVAFASLFFILVSITTFCLETHEAF-LTYIEGVCVMWFTLEFLVRIVCCPDTLDFVKNLLNIIDFVAILPFYLEVGLS-ARDVLGFLRVVRFVRILRIFKLTRHFVGLRVLGHTLRASTNEFLLLIIFLALGVLIFATMIYYAERI-TDFKNIPIGFWWAVVTMTTLGYGDMYPKTWSGMLVGALCALAGVLTIAMPVPVIVNNFGMYYSLAMAKQKLPKKRKK
Mus_musculus_Kv3.2                              NERVILNVGGTRHETYRSTLKTLPGTRLALLASSE-DHPGGGREFFFDRHPGVFAYVLNYYRTGKLHCPADVCGPLFEEELAFWGIDETDVEPCCWMTYRQHRDAEEALDIFETPD-LAAKRLGIED-RKLQPRMWALFEDPYSSRAARFIAFASLFFILVSITTFCLETHEAF-LTYVEGVCVVWFTFEFLVRIVFSPNKLEFIKNLLNIIDFVAILPFYLEVGLS-AKDVLGFLRVVRFVRILRIFKLTRHFVGLRVLGHTLRASTNEFLLLIIFLALGVLIFATMIYYAERV-TQFKNIPIGFWWAVVTMTTLGYGDMYPQTWSGMLVGALCALAGVLTIAMPVPVIVNNFGMYYSLAMAKQKLPRKRKK
Mus_musculus_Kv3.3                              SGKIVINVGGVRHETYRSTLRTLPGTRLAGLTEPE-DYDPGTDEFFFDRHPGVFAYVLNYYRTGKLHCPADVCGPLFEEELGFWGIDETDVEACCWMTYRQHRDAEEALDSFEAPD-GELKRLCFQD-RRWQPRVWALFEDPYSSRAARYVAFASLFFILISITTFCLETHEGF-LTYVEGVCVVWFTFEFLMRVTFCPDKVEFLKSSLNIIDCVAILPFYLEVGLS-AKDVLGFLRVVRFVRILRIFKLTRHFVGLRVLGHTLRASTNEFLLLIIFLALGVLIFATMIYYAERI-TYFKNIPIGFWWAVVTMTTLGYGDMYPKTWSGMLVGALCALAGVLTIAMPVPVIVNNFGMYYSLAMAKQKLPKKKNK
KAH8849094.1_Schistosoma_japonicum              ENRVILNVGGIRHETYKATLKKIPATRLSKLTEAV-NYDPILNEYFFDRHPGVFNQILNYYRTGKLHYPTDVCGPLFEEELEFWGLDANQVEPCCWMTYTSHRETQETLQILNDLD-ELYSKFGWDD-QRYKPKIWMLFDECYSSLGAKIIAVISVFFIILSIFCFCLKTSSSL-FSYIECISNVWFTFEIIIRFIVTPSKIEFIKSPVNIIDLLALLSFYVDLILT-NYEALEFFSIIR---IMRLFKLTRHIAGLKILIHTFRASLKELVLLVFFLMVFIVIFAALMYYAERF-NDFASIPVGLWWAIVTMTTVGYGDQVPKTYLGMIVGAMCAITGVMTISLPVPVIVSNFSRFYTHTQAQSKLPKRRRR
KAH8872083.1_Schistosoma_japonicum              GDLICLCIGGRLFVTRRATLYRLPDSRLYLIATQG-IMTTPPIVYFYDRDPEIFRFVLDYYRTGELHLPSSICGPFVRKELIFWGIDEALIGPCCMPAYMRYDEEKRTKNTLFRDC-SMQNLVKFSR-KKWRYRMWLFMDHPSSSLAAKIWASVLLVLMIASVMCYCLSTHEVF-LVTFDISLNCLFTLEFLLKVLLAPDKPKFLSSIVSVFDMVILSSYWVYMSLF-YLWLLNILSMTQALRILRIFKISKISRGLRVLILTVKKSIPELVLLGFLLMNGMFLFSSMMYIAEYR-DTFPDIPQSFWWSIITLTAVGYGDMHPKGGAGYFVGSLTAISGCIVTGLAIPIVGNNFNTYYKYMKNQLMEDKYLKT
XP_063722446.1_Symsagittifera_roscoffensis      TEKVTLNVGGTVFITFKDTLVRVPCTRLYYLMKTP-EYDTETGVYFFDRHPGLFEHIVNYYRTGQLHVPRDICWPLFENELNYWGLDHTHLESCCWMVYRHHTDNENTLKALDEED-KLDPRVGDNT-DRNMCKLWTLIDDPMSSIPSKCIAFLSLTLILVSVAIFCLETHKLF-LFYIETVCIIWFCIEFFVRLISCPSKATFLKSPLNIVDFLAILPYFVDLYKI-SSNSTGFLRIVRICRVFRVFKLTRHLTGLKILWHTLHASMKELFILAIFMCLGVVIFASLIFYAERL-TDFIDIPHGFWWALVTMTTLGYGDMVPKTFSGQIVGSLCALCGLLTIALPVPVIVSNFSLYYSHYQAKVKLPK----
XP_063712738.1_Symsagittifera_roscoffensis      ESRVILNVGGVRHETQRATLKKIPATRLSKLTENL-NFDAVKGEYFFDRHPGVFAQILNYYRTGKLHYPTDVCGPLFEEELGFWGLDSNQVEPCCWMTYTRHRDTQETLAILDKIE-QIMRKFGIPE-TKFQISLWKLFDEPRSSRWAKLINMITVTCIIISICSFCAGTHEAF-LFVIECLCNSWFTFELFMRFLVSPQKQKFVREGVNIIDFLATVDFYIEVVQR-YKDCLDVLSIIR---ILRIFKLTRHHPGLKILQLTLKASARELFLLILFLIFGVVIFSAMVYFAEKM-NDFHSIIDGFWWSVVTMTTVGYGDMVPKSYSGMLVGMLCALAGVLTTSLPIPVIVSNFTIFYQHMEARKKLPKRRRR
XP_063714458.1_Symsagittifera_roscoffensis      LEKVQLNVGGKCFCTFRNTLQSVGGTRLSELARCP-HYDSKTNQFFFDRHPILFEYILNYYRTGELHVPRDICWPVFNRELLFWGLDHSHLESCCWQVFRSHEDNENTLKALDEED-GDLRLLDKNA-NRKMALLWQMSEDPMSSKPAKVFALLSLTLILSSVALFCAETHEYF-LVVSETVCVLWFCFEILIRFISCPDKCVFMKSPLNLIDLLAVLPFFVSFLDF-ESQAAGILRVIRVLRVFRVFKLTRHSTGLKILWHTLHASMKELFILAVFLCLGVVIFASLIYYAERL-TDFVDIPHGFWWALVTMTTLGYGDMVPRTFAGQLVGSLCALCGLLTIALPVPVIVSNFSLYYSHYQAKSKLPRNQPQ
XP_063729636.1_Symsagittifera_roscoffensis      RERVVLNIGGVRFHSFRSTLSQVPGTRLFYLMQMP-EYEHSSRQYFFDRSPELFEHVINYYRTGQLHVPRDVCWPLFDSELQFWGLDHSHLETCCWMIYRQHTDNENTLKTLDAED-PRLDELNSEE-RRAMVELWAVMDDPISSNLAKGVALFSLFTILISVAIFCLETHHSF-IFYMETCCVIWFALEFLLRFLSCPNKCTYMKKWLNIVDFLSILPYFFDFLKT-SNQATGLLRVVRVCRVFRVFKLTRHSVGLKILWHTLHASMKELFILGIFMFLGVVIFASLIYYAERL-SDFVDIPGGFWWAIVTMTTLGYGDMVPHTLAGQMIGSLCALSGLLTIALPVPVIVSNFSLYYSHYQAKIKLPKQTID
XP_006823928.1_Saccoglossus_kowalevskii         DNKIYINVGGVKHETYKSTLRNIPDTRLSWLTQTT-DYDPVTKEFFFDRHPGVFLAILNYYRTGKLHCPNDVCGPLFEEELQFWGIDEKQIEPCCWSTYTQHRDAQETLAKLNGPD-DVAKRFGIEE-ERWQPRMWTLLEEPYSNLLKRLLAVISLMFVCVSITTFCLETVSDL-LFYIEAVCVTFFTVEIIVRFIFSPSKLDFYKTAQNIIDFLAIVPFYVDAICK-ANDILSFARIVR---IFRIGKLTRHFSGLKILVHTIRASAKELLLLIIFLGLGVLVFASLEYYAEKW-NDFTDIPIGFWWAVVTMTTVGYGDMVPRTPSGMLVGAIAGVFGVLTIALPVPVIVNNFALYYTHAQARAKLPKKRKR
XP_033646120.1_Asterias_rubens                  DNKIRINVGGVRHETYKSTLRNIPDTRLAWLAQST-DYDQVKGEFYFDRHPRMFDAVLNYYRIGKLHAPRDVCGPVFEEELQFWGIDEKQIEACCWSYHTQHRDAQETLAKLNGPN-DVAKIFGIEE-GRWQPRIWTLMEEPYSSRAAKLFAAISLIFVVLSITTFCLETMEVF-LFVIEGVCVTFFTLELIVRLIFCPSRLRFLISAENIIDILAVIPFYADLGSR-DGVVNDFFNFLRIVRIFRIFKLARHISGLKILVHTVKASAKELMLMIVFVTLTVLISSSLIYYAEKW-SDFTDIPIGFYWAIVTITTVGYGDVVPRSWLGRIIAGMTAVIGVLTLALPIPVIVNNFSLYYTHAQASQKLPKKRKR
XP_022082821.1_Acanthaster_planci               DNKVRINVGGVRHETYKSTLKNIPDTRLAWLAQSA-DYDPVTGEFFFDRHPRMFDAVLNYYRIGKLHAPRDVCGPAFEEELQFWGIDEKQIEACCWSYHTEHRDAQETLAKLNGPN-DVARIFGIEE-RRYQPRIWAVLDEPYSSRAAKVFAFMSLLFVVLSITTFCLETMENF-LFYIEAVCVTFFTVELVVRFAFCPNKLRFFITVENIIDIMAVIPFYVDLGER-VQVVNDFLSFLRIVRIFRIFKLARHLSGLKILVHTVRASAKELLLMIVFVTLVTLVSASLIYYAEKW-NDFTDIPIGFWWTVVTITTVGYGDVVPRSWLGRIIGACTAIIGVLTLALPIPVIVNNFSLYYTHAQASQKLPKKRKR
XP_038074667.1_Patiria_miniata                  DNKVRINVGGVRHETYKSTLKNIPDTRLAWLAQST-DYDPVTGEFFFDRHPRMFDAVLNYYRIGKLHAPRDVCGPAFEEELQFWGIDEKQIEACCWSYHTEHRDAQETLAKLNGPN-DVARIFGIEE-RRYQPRIWAMLDEPYSSRAAKVFAFMSLLFVVLSITTFCLETMANF-LFITEAVCVTFFTVELVVRFMFCPNKLRFFITVENIIDIMAVIPFYVDLGER-LQFWNDFLSFLRIVRIFRIFKLARHLSGLKILVHTVRASAKELLLMIVFVTLVTLVSASLIYYAEKW-NDFTDIPVGFWWVVVTITTVGYGDVVPRSWLGRVIGACTAIIGVLTLALPIPVIVNNFSLYYTHAQASQKLPKKRKR
XP_041472290.1_Lytechinus_variegatus            DNKVRINVGGIRHETYKSTLRNIPDTRLAWMTTVS-DYDPITCEFFFDRHPTMFEAVLNYYRTGKLHAPSNVCGPAFEEELQFWGIDEKQIEPCCWSHYTQHRDAQETLQKLQGAG-DVAKIFGIEE-RKWQPRIWTLLEEPYSSRAALLTASISFIFVMLSIMSFCMETAESF-LFILEGICVAFFTIELIVRLVFCPNKVKFFLEVLNIIDIVACIPFYVDAVVK-WNEILGFMRIVR---IFRIFKLARHLSGLQILVHTLKASAKELVLLIVFLGLGVLISSSLIYYAERW-NDFQNIPVGFWWAVVTMTTVGYGDLVPRTWLGMVVGAITAIIGVLTLALPVPVIVNNFALYYTHAQARSKLPKKRKR
GHFM01006479.1_Strongylocentrotus_purpuratus    DNKVRINVGGIRHETYKSTLRNIPDTRLAWMTTIS-DYDPITCEFFFDRHPTMFEAVLNYYRTGKLHAPTNVCGPAFEEELTFWGIDEKQIEPCCWSHYTQHRDAQETLHKLQGGG-DVARIFGIEE-RKWQPRIWTLLEEPYSSRAALLTASISFIFVMLSIMSFCMETAESF-LFILEGICVTFFTIELVVRLVFCPNKIKFFLEALNIIDIVACIPFYVDAVVK-TGQWNEILGFIRIVRIFRIFKLARHLSGLQILVHTLKASAKELVLLIVFLGLGVLISSSLVYYAERW-NDFQNIPVGFWWAVVTMTTVGYGDLVPRTWLGMIVGAITAIIGVLTLALPVPVIVNNFALYYTHAQARSKLPKKRKR
KAJ8023726.1_Holothuria_leucospilota            SNKLRINVGGIRHETYKSTLKNIPDTRLAWLASAS-DYDPVAKEFYFDRHPGIFNAILNYYRTGRLHAPSDVCGPAFEDELQFWGIDEKQIEPCCWSNYTQHRDAQETLAKLQGDN-DVAKIFGIEE-TKWRPRIWIMLEEPYSSRAAKILAITSLAFVMISITAFCMETAEPF-LFAIEGVCVAFFTLELIVRFIFCPNKCRFFLTLETVIDIVACIPFYVDAVRK-DHQGSDFLSFLRIVRVFRIFKLARHLSGLQVLVHTLKASAKELLLLIIFMGLGVLISSSLVYYAERW-NDFDNIPVGFWWAVVTMTTVGYGDRVPRTWMGMIVGAVTAIIGVLTLALPVPVIVNNFALYYTHAQARQKLPKKRKR
XP_019624468.1_Branchiostoma_belcheri           RNRIVLNVGGCRHETYLSTLRNIPDTRLAWLAEAP-DFDRVTGEHFFDRHPGLFSQILNYYRTGKLHYPSEVCGPLFEEELAFWGIDERQIEPCCWMSYQQHRDAQETITAFEGSD-EIARRFGIEE-QRWQPKVWKFLEEPYSSKYARALAFTSLAFVMMAISIFCLETHSYF-LVYLEMLCCAWFTLEFFSRLAFCPDKLAFIKSLLNIVDFLSFFPFFVELSLS-AEESIRFLGMVRLARIFRIFKLTRHFTGLKILAYTLRASARELLLLMVFLGIGVLVYGSLIYYAEQT-NKFTSIPQSFWWAVVTMTTLGYGDMVPRTFAGMIVGTLCAVTGVLVVALPVPVIVSNFNLYYSHAQAMLKLPKKRHR
XP_066275417.1_Branchiostoma_lanceolatum        KNRIVLNVGGWRHETYLSTLRNIPDTRLSWLAEAP-DADRVTGEYFFDRHPALFSQILNYYRTGKLHYPSDVCGPVFEEELAFWGIDEQQIEPCCWMNYQQHRDARETISAFEESE-EIARRFGIEE-QRWQPKVWKFLEEPYSSMYARALAFTSLAFVMMAISIFCLETHSYF-LVYLEMFCCAWFTLEFFSRLAFCPDKLAFIKSALNIVDFLSFFPFFVELSLS-AEHSIRFLGMVRLARIFRIFKLTRHFTGLKILAHTLRASARELLLLMVFVCIGVLVYGSLIYYAERT-NKFTSIPQSFWWAVVTMTTLGYGDMVPRTFAGMIVGTLCAITGVLVVALPVPVIVSNFNLYYSHAQAMMKLPKKRHR
XP_032804711.1_Petromyzon_marinus               NERVVINVGGTRHETYRGTLRTLPGTRLSWLTEPD-DYDAKGNEFFFDRHPTVFAHILNYYRTGKLHCPSEVCGPLFEEELIFWGIDETDVEPCCWMNYRQHRDAEEALVSFENPD-EVSKRFGLDE-RRWQPRMWALFEDPYSSRAARIVALASLLFILISITTFCLETHEAF-LMYVEGVCVAWFSFEFLVRIICCPDKKVFIKNYLNVIDFVAILPFYLEVGLS-ARDVLGFLRVVRFVRILRIFKLTRHFVGLRVLGHTLRASTNEFLLLIIFLALGVLIFATMIFYAERF-TSFKNIPIGFWWAVVTMTTLGYGDMYPQTWSGMLVGALCALAGVLTIAMPVPVIVNNFSMYYSLAMAKQKLPKKKKK
XP_032815802.1_Petromyzon_marinus               EERIIINVGGMRHETYRTTLKTLPGTRLSWLTEPD-DYDPKCDEFFFDRHPGVFAHILNYYRTGKLHCPADVCGPFFEEELAYWGIDETDVEACCWMTYRQHRDAEEALDSFDNAP-SGSKRFGVDD-RRWQPKLWNLFEDPYSSKNAKYVALASLLFILISITTFCLETHEHF-LMYVEGACVLWFTFEFFMRVSFCPDKKEFMRSILNIIDFVAILPFYLEVGLS-SKDVLGFLRVVRFVRILRIFKLTRHVVGLRVLGHTLSASTNEFLLLIIFLALGVLIFATMIFYAERL-NHFSSIPIGFWWAVVTMTTLGYGDMYPQTWSGRLVGAMCAIAGVLTIAMPVPVIVNNFGMYYSLAMAKQKLPKKKNK
XP_032800561.1_Petromyzon_marinus               SERVVINVGGTRHETYRETLRTVPGTRLSWLSEPG-EFDRGLGEFFFDRHPQVFAHVLNYYRTGKLHCPADVCGPLFEEELAYWGIDETDVEPCCWMNYRQHRDAEEALVSFGSGE-DASDARGSGG-RRWQPRLWALFEDPYSSRTARFIAFASLFFILVSITTFCLETHEHF-LTLVEGVCVAWFTFEFLVRVVCCPSKGLFVRNYLNVIDFVAILPFYLEVGLT-AEDVLGFLRVVRFVRILRIFKLTRHFVGLRVLGHTLRASANEFLLLVIFLALGVLIFATMIYYAERL-TSFKNIPIGFWWAVVTMTTLGYGDMYPKTWSGMLVGALCALAGVLTIAMPVPVIVNNFSMYYSLAMAKQKLPNRRKK
XP_032814254.1_Petromyzon_marinus               EERVVINVGGVRHETYRSTLRTLPGTRLALMLDCP-SPQSLSEMHFFDRHPGVFAYVLNYYRTGKLHCPADVCGPLFEEELAYWGIDETDVEPCCWMNYRQHRDAEEALHSFDLPE-FDDDGGGGGG-RRCQPRLWALFEDPYSSRGARYVAYISLFFILVSITTFCLETHEAF-LMYIEGMCVVWFTIEFMVRILTSPNKREFMKNKLNIIDLIAILPFYLEVGLS-AREVLGFLRVVRFVRILRIFKLTRHFVGLRVLGHTLKASTNEFLLLIIFLALGVLIFATMIYYAERL-THFTSIPIGFWWAVVTMTTLGYGDMYPKTWSGMLVGALCALSGVLTIAMPVPVIVNNFGMYYSLAMAKQKLPKKKNS
XP_032827916.1_Petromyzon_marinus               EERVVINVGGTRHETYRGTLRTLPGTRLARLADSR-NYDPLTGEFFFDRHPIVFAIILNYYRTGKLHCPAEVCGPLFEEELAYWGIDETDIEACCWMSYRHHRDAEEALVQFESPY-CASHGEGVDD-GVWQRRVWALFEDPYSSRAARFIAFASLFFIMVSITTFCLETHESF-LTYIEGVCVVWFTFEFLVRIASCPDKADFVKNTLNIIDFVAIWPFYLEVALS-ARDALGFLRVVRFVRILRIFKLTRHVVGLRVLGQTLRASANEFLLLVIFLALGVLIFATMIYYAERL-THFKSIPIGFWWAVVTMTTLGYGDMYPKTWPGMLVGALCALAGVLTIAMPVPVIVNNFGMYYSLAMAKQKLPKKKNK
XP_067974021.1_Myxine_glutinosa                 EERVVLNVGGTRHVTYRSTLRTLPGTRLAWLAEPD-DFDLQSGEFFFDRHPGVFAHVLNYYRTGKLHCPADVCGPLFEDELAFWGIDETDVEACCWMTYRQHRDAEEALDSFENTD-CEAKRFGRDE-RRWQPRIWELFEEPYSSTAARYVALISLFFILVSITSFCLETHRFF-LMYVEGICVMWFTLEVIVRIAFCPDKKEFFKSSLNIIDIVAILPFYLEVGLS-AKDVLGFLRVVRFVRILRIFKLTRHVVGLRVLGHTLRASINEFLLLITFLALGVLIFATMIYYAEKL-NHFQNIPVGFWWAVVTMTTLGYGDMFPKTWSGRLVGALCAIAGVLTIAMPVPVIVNNFGMYYSLAMAKQKLPKKKNR
XP_067979395.1_Myxine_glutinosa                 ADRVVINVGGVRHETYRSTLRTLPGTRLSWLAEPE-DYDSRSNEFFFDRHPVVFAHVLNYYRTGKLHCPSEVCGPLFEDELIFWGIDEMDVEPCCWMNYRQHREAEEALVSFENPD-EVSRRFGMQE-RRWQNRFWALFEDPYSSRGARFVAFASLFFILVSITTFCLETHEAF-LMFVEGVCVLWFTFEFIVRIVCCPNKLAFIKNYLNVIDFVAILPFYLEIGLQ-ARDVLGFLRVVRFVRILRIFKLTRHFVGLRVLGHTLRASTNEFILLIIFLALGVLIFATMIYYAERM-TDFKNIPIGFWWAVVTMTTLGYGDMYPKTWSGMLVGALCALSGVLTIAMPVPVIVNNFSMYYSLAMAKQKLPKKKRK
XP_067966023.1_Myxine_glutinosa                 YERMVVNVGGLRHETYRSTLKTVPGTRLARLAETD-SFDPYTGEFFFDRHPTVFALILNYYRTGKLHCPAEVCGPLFEEELAFWGIDETDIEACCWMNYRHHRDAEEALDKFESHD-GVSRLDGCSR-KLWQPKIWALFEDPYSSRAARFIAFASLLFIIVSITTFCLETHKYF-LTIIEGICVIWFTFEFLIRIISCPNKLAFIKNSLNIIDFVAIWPFYLEVVLS-AKDVLGFLRVVRFVRILRIFKLTRHVVGLRVLGQTLKASANEFLLLIIFLALGVLIFATMIYYAERL-SHFKSIPIGFWWAVVTMTTLGYGDMFPKTWPGMIVGALCAVAGVLTIAMPVPVIVNNFGMYYSLAMAKQKLPKKKNK
XP_067979860.1_Myxine_glutinosa                 DERIVMNVGGARHETYRSTLKTLPGTRLSWLTEPD-NYDARTDEFFFDRHPGVFAHILNYYRTGKLHCPADVCGPLFEEELAYWGIDETDVEACCWMTYRQHRDAEEALESFGPQY-DEGPRFGVDE-RRWQPRVWNTFEDPYSSRFARYVALASLMFILISITTFCLETHQYF-LMYIEGVCVLWFTFEFLVRISFCPDKREFIKNVLNIIDFVAILPFYLEVAFS-AKDVLGFLRVVRFVRILRIFKLTRHVVGLRVLGHTLSASTNEFLLLIIFLALGVLIFATMIYYAEKL-NYFQNITIGFWWAVVTMTTLGYGDMYPKTWSGRLVGAMCAIAGVLTIAMPVPVIVNNFSMYYSLAMAKQKLPKKKNK
XP_005990552.1_Latimeria_chalumnae              SDRIVINVGGTRHQTYRSTLRTLPGTRLAWLAEPD-DYDPRIDEFFFDRHPGVFAHILNYYRTGKLHCPADVCGPLYEDELAFWGIDETDVEPCCWMTYRQHRDAEEALDSFGGGA-EMTKRLALSD-RRWQPRIWALFEDPYSSKYARYVAFASLFFILVSITTFCLETHERF-LTYIEGVCVVWFTFEFLMRITFCPNKVEFIKNSLNIIDFVAILPFYLEVGLS-AKDVLGFLRVVRFVRILRIFKLTRHFVGLRVLGHTLRASTNEFLLLIIFLALGVLIFATMIYYAERI-TYFKNIPIGFWWAVVTMTTLGYGDMYPQTWSGMLVGALCALAGVLTIAMPVPVIVNNFGMYYSLAMAKQKLPKKKKK
XP_005996785.1_Latimeria_chalumnae              SEKIVINVGGIRHETYRSTLKTLPGTRLSWLTEPD-DYDPKTDEFFFDRHPQVFSYVLNYYRTGKLHCPADVCGPLFEEELAFWGIDETDVEACCWMNYRQHRDAEEALDSFENPD-GDLKRLCLQE-KKMQPKVWALFEDPYSSKAARYVAFASLFFILISITTFCLETHEAF-LTYIEGICVIWFTFEFLMRVTFCPDKVEFIKSTLNIIDFVAILPFYLEVGLS-AKDVLGFLRVVRFVRILRIFKLTRHFVGLRVLGHTLKASTNEFLLLIIFLALGVLIFATMIYYAERI-TYFKNIPIGFWWAVVTMTTLGYGDMYPMTWSGMLVGALCALAGVLTIAMPVPVIVNNFGMYYSLAMAKQKLPKKKNK
XP_005989287.1_Latimeria_chalumnae              CDKIIINVGGTRHETYKSTLRTLPGTRLAWLADPD-DFDTKNNEFFFDRHPGIFAYVLNYYRTGKLHCPADICGPLFEEELAFWGIDETDVEPCCWMTYRQHRDAEEALDIFESPD-DLSRRMGIDE-RTWQPKVWALFEDPYSSRAARVVAFASLFFILVSITTFCLETHEAF-LMYVEGICVVWFTFEFLVRIICCPNKLVFIKNLLNIIDFVAILPFYLEIGLS-ARDVLGFLRVVRFVRILRIFKLTRHFIGLRVLGHTLRASTNEFLLLIIFLALGVLIFATMIYYAERI-THFKNIPIGFWWAVVTMTTLGYGDMYPQTWSGMLVGALCALSGVLTIAMPVPVIVNNFGMYYSLAMAKQKLPKKKKQ
XP_064417835.1_Latimeria_chalumnae              NERVIVNVGGTRHETYRSTLKTLPGTRLALLAAES-EYNPRTHEYFFDRHPGVFAYVLNYYRTGKLHCPADVCGPLFEEELAFWGIDETDVEPCCWMTYRQHRDAEEALDIFETPD-EPARRLGIEE-RRWQPRVWALFEDPYSSRAARFIALASLLFILVSITTFCLETHEAF-LMYVEGVCVVWFTFEFLVRIMFCPVKFEFIKNLLNIIDFVAILPFYLEVGLS-AKDVLGFLRVVRFVRILRIFKLTRHFVGLRVLGHTLRASINEFLLLIIFLALGVLIFATMIYYAERI-TKFRNIPIGFWWAVVTMTTLGYGDMCPSTWSGMLVGALCALAGVLTIAMPVPVIVNNFGMYYSLAMAKQKLPRKRKK
XP_020386317.1_Rhincodon_typus                  SDKIVINVGGIRHETYRSTLKTLPGTRLSWLTEPD-DYNPKTDEFFFDRHPSVFAYVLNYYRTGKLHCPADVCGPLFEEELAFWGIDETDVEACCWMNYRQHRDAEEALDSFETPE-GDLKRLCLQE-KKLQPKVWALFEDPYSSKAARYVAFASLFFILISITTFCLETHEAF-LTYVEGMCVIWFTFEFLMRIMFCPDKKEFIKNTLNIIDFVAILPFYLEVGLS-AKDVLGFLRVVRFVRILRIFKLTRHFIGLRVLGHTLRASTNEFLLLIIFLALGVLIFATMIYYAERI-TSFKNIPIGFWWAVVTMTTLGYGDMYPETWSGMLVGALCALAGVLTIAMPVPVIVNNFGMYYSLAMAKQKLPKKKNK
XP_020390439.1_Rhincodon_typus                  NERIVLNVGGTRHETYRTTLKTLPGTRLALLADSD-DCDPRVNQYFFDRHPGVFAYVLNYYRTGKLHCPADVCGPLFEEELAFWGIDETDVEPCCWMTYRQHRDAEEALDIFETPD-DLNRRLGIEE-KRWQPRIWALFEDPYSSRAARFIAFASLLFILVSITTFCLETHEAF-LTYIEGVCVVWFTIEFLVRIIFCPDKLEFIKNLLNIIDFVAILPFYLEVGLR-AKDVLGFLRVVRFVRILRIFKLTRHFVGLRVLGHTLRASTNEFLLLIIFLALGVLIFATMIYYAERI-TKFKNIPIGFWWAVVTMTTLGYGDMYPQTWSGMLVGALCALAGVLTIAMPVPVIVNNFGMYYSLAMAKQKLPRKRKK
XP_048463039.1_Rhincodon_typus                  NDRIVINVGGTRHETYRSTLKTLPGTRLAWLTEPG-DYDPKADEFFFDRHPGVFAHILNYYRTGKLHCPADVCGPLYEEEIAFWGIDETDVEPCCWMTYRQHRDAEEALDSFEAPD-LDTKRLALGD-RKWQRRIWALFEDPYSSKYARYCAFASLFFILVSISTFCLETHEAF-LMYIEGVCVVWFTFEFLMRITFCPNKVEFIKNSLNIIDFVAILPFYLEVGLS-AKDVLGFLRVVRFVRILRIFKLTRHFVGLRVLGHTLRASTNEFLLLIIFLALGVLIFATMIYYAERI-THFKNIPIGFWWAVVTMTTLGYGDMFPQTWSGMLVGALCALSGVLTIAMPVPVIVNNFGMYYSLAMAKQKLPKKKKK
XP_048468052.1_Rhincodon_typus                  SERITINVGGTRHETYRSTLQTLPGTRLARLTQPG-------GQFFFDRHPGIFASVLNYYRTGKLHCPADVCGPLFEEELAFWGLDETDVEPCCWMAYRQHREAEEALDIFQPLG-GPSRARGPGE-RRWRPRLWALFEDPYSSRAARFIAFVSLFFILLSITTFCLETHEAF-LMYVEGVCVVWFTLEFMVRISFCPNKLLFVKNMLNLIDFVAILPFYLELALR-ARDVLGFLRVVRFVRILRIFKLTRHFVGLRVLGHTLRASTNEFLLLIIFLALGILIFATMIYYAERL-THFKNIPIGFWWAVVTMTTLGYGDMYPQTWSGMLVGALCALAGVLTIAMPVPVIVNNFGMYYSLAMAKQKLPKKRRK
XP_032895011.1_Amblyraja_radiata                NDRIVINVGGTRHETYRSTLKTLPGTRLAWLTEPG-DYDPKAGEFFFDRHPGVFAHILNYYRTGKLHCPADVCGPLYEEEIAFWGIDETDVEPCCWMTYRQHRDAEEALDSFEPPD-LDTKRLALGD-RKWQRRIWALFEDPYSSKYARYCAFASLFFILVSISTFCLETHEAF-LMYIEGVCVVWFTFEFLMRITFCPNKVEFIKNTLNIIDFVAILPFYLEVGLS-AKDVLGFLRVVRFVRILRIFKLTRHFVGLRVLGHTLRASTNEFLLLIIFLALGVLIFATMIYYAERI-THFKNIPIGFWWAVVTMTTLGYGDMYPQTWSGMLVGALCALSGVLTIAMPVPVIVNNFGMYYSLAMAKQKLPKKKKK
XP_032869177.1_Amblyraja_radiata                NDKIVINVGGIKHETYRSTLKTLPGTRLSWLTEPD-DYDPKTDEFFFDRHPSVFAYILNYYRTGKLHCPADVCGPLFEEELAFWGIDETDVEACCWMNYRQHRDAEEALDSFEAPE-GDLKRLCLQE-KKLQPKVWALFEDPYSSKAARYVAFASLFFILISITTFCLETHEAF-LTYVEGMCVIWFTFEFLMRILFCPNKKEFIKNTLNIIDFVAILPFYLEVGLS-AKDVLGFLRVVRFVRILRIFKLTRHFIGLRVLGHTLRASTNEFLLLIIFLALGVLIFATMIYYAERI-TSFKNIPIGFWWAVVTMTTLGYGDMYPMTWSGMLVGALCALAGVLTIAMPVPVIVNNFGMYYSLAMAKQKLPKKKNK
XP_032898147.1_Amblyraja_radiata                CERITINVGGSRHETYRSTLRTLPGTRLAGLAEPG-GRDPGSGHFFFDRHPGIFSYVLNYYRTGKLHCPADVCGPLFEDELAFWGLDETDVEPCCWMAYRQHRDAEEALDIFEPSD-GSGRMMGLEA-RRWQPRLWALCEDPYSSRAARGIAFVSLFFILLSITTFCLETHEAF-LMYVEGVCVVWFTLEFLARIIFCPNKLLFVKNMLNLIDFVAILPFYLELALQ-ARDALGFLRVVRFVRILRIFKLTRHFVGLRVLGHTLRASTNEFLLLVIFLALGVLIFATMIYYAERF-THFKNIPIGFWWAVVTMTTLGYGDMFPQTWSGMLVGALCALAGVLTIAMPVPVIVNNFGMYYSLAMAKQKLPKKRRK
XP_032894076.1_Amblyraja_radiata                NERIVLNVGGTRHETYRNTLKTLPGTRLALLADSD-EYDPKVNQYFFDRHPGVFAYVLNYYRTGRLHCPADVCGPLFEEELAFWGIDETDVEPCCWMTYRQHRDAEEALDIFEAPD-EFNKRLGIEE-KRLRPRIWALFEDPYSSRAARFIAFASLFFILVSITTFCLETHEAF-LTYVEGVCVVWFTIEFLVRVMFCPDKLGFIKNLLNIIDLVAILPFYLEVGLS-AKDALGFLRVVRFVRILRIFKLTRHFVGLRVLGHTLRASTNEFLLLIVFLALGVLIFATMIYYAERM-TKFKNIPIGFWWAVVTMTTLGYGDMYPVTWSGMLVGALCALAGVLTIAMPVPVIVNNFGMYYSLAMAKQKIPRKRKK
XP_007885588.2_Callorhinchus_milii              PERIVINVGGTRHETYRSTLQTLPGTRLAWLTEPD-DYDAKSDEFFFDRHPGVFAHILNYYRTGNLHCPADVCGPLYEEELAFWGIDETDVEPCCWMTYRQHRDAEEALDSFEPPD-LDTKRLALGD-RKWQHRIWALFEDPYSSKYARYCAFASLFFILISITTFCLETHEAF-LTYVEGVCVVWFTFEFLMRITFCPNKVEFIKNTLNIIDFVAILPFYLEVGLS-AKDVLGFLRVVRFVRILRIFKLTRHFVGLRVLGHTLRASTNEFLLLIIFLALGVLIFATMIYYAERI-THFKNIPIGFWWAVVTMTTLGYGDMYPQTWSGMLVGALCALSGVLTIAMPVPVIVNNFGMYYSLAMAKQKLPKKKKK
XP_007901959.2_Callorhinchus_milii              NDRIVLNVGGTRHETYKLTLKTLPGTRLALLAESD-DPDPGSRQYFFDRHPGVFAYVLNYYRTGKLHCPADVCGPLFEEELAFWGIDETDVEPCCWMTYRQHRDAEEALDIFESPD-DLGKRLGIED-RRLQPRMWALFEDPYSSRAARFIAFASLFFILVSITTFCLETHEAF-LTYIEGVCVVWFTIEFLVRVMFCPDKLLFIKNLLNIIDFVAILPFYLEVGLS-AKDVLGFLRVVRFVRILRIFKLTRHFVGLRVLGHTLRASTNEFLLLIIFLALGVLIFATMIYYAERI-TQFKNIPIGFWWAVVTMTTLGYGDMYPQTWSGMLVGALCALAGVLTIAMPVPVIVNNFGMYYSLAMAKQKLPRKRKK
XP_007897632.2_Callorhinchus_milii              NDRITINVGGTRHETYKSTLRTLPGTRLAWIADPD-DYDAESDQFFFDRHPGIFAYVLNYYRTGKLHCPADVCGPLFEEELAFWGIDETDVEPCCWMSYRQHREAEEALDIFEAVD-DTERALAAEL-RLYQPRMWALFEDPYSSKSARFIAFASLFFILVSITTFCLETHEAF-LMYVEGVCVLWFTLEFLVRIFCCPDKLVFVKNLLNVIDFVAILPFYLELALR-ARDVLGFLRVVRFVRILRIFKLTRHFVGLRVLGHTLRASTNEFLLLIIFLALGVLIFATMIYYAERI-NHFKNIPIGFWWAVVTMTTLGYGDMYP-TWSGMLVGALCALAGVLTIAMPVPVIVNNFGMYYSLAMAKQKIPKKRRK
XP_041053711.1_Carcharodon_carcharias           NDRIVINVGGTRHETYRSTLKTLPGTRLAWLTEPG-DYDPKADEFFFDRHPGVFAHILNYYRTGKLHCPADVCGPLYEEEIAFWGIDETDVEPCCWMTYRQHRDAEEALDSFEAPD-LDTKRLALGD-RKWQRRIWALFEDPYSSKYARYCAFASLFFILVSISTFCLETHEAF-LMYIEGVCVVWFTFEFLMRITFCPNKVEFIKNSLNIIDFVAILPFYLEVGLS-AKDVLGFLRVVRFVRILRIFKLTRHFVGLRVLGHTLRASTNEFLLLIIFLALGVLIFATMIYYAERI-TQFKNIPIGFWWAVVTMTTLGYGDMYPQTWSGMLVGALCALSGVLTIAMPVPVIVNNFGMYYSLAMAKQKLPKKKKK
XP_041034033.1_Carcharodon_carcharias           SDKIVINVGGIRHETYRSTLKTLPGTRLSWLTEPD-DYDPKTDEFFFDRHPSVFAYVLNYYRTGKLHCPADVCGPLFEEELAFWGIDETDVEACCWMNYRQHRDAEEALDSFETPE-GDLKRLCLQE-KRLQPKVWALFEDPYSSKAARYVAFASLFFILISITTFCLETHEAF-LTYVEGMCVIWFTFEFLMRIMFCPDKKEFIKNTLNIIDFVAILPFYLEVGLS-AKDVLGFLRVVRFVRILRIFKLTRHFIGLRVLGHTLRASTNEFLLLIIFLALGVLIFATMIYYAERI-TSFKNIPIGFWWAVVTMTTLGYGDMYPETWSGMLVGALCALAGVLTIAMPVPVIVNNFGMYYSLAMAKQKLPKKKNK
XP_041051665.1_Carcharodon_carcharias           SERITINVGGTRHETYRSTLQTLPGTRLAWLTDPG-DFDAKSRQFFFDRHPGIFAYVLNYYRTGKLHCPADVCGPLFEEELAFWGLDETDVEPCCWMSYRQHREAEEALDIFEPPD-EPSRILGLGE-KKWRPTIWALFEDPYSSRAARFIAFVSLFFILLSITAFCLETHEAF-LMYVEGVCVMWFTLEFFVRICFCPNKLLFVKNMLNIIDFVAILPFYLELALH-ARDVLGFLRVVRFVRILRIFKLTRHFVGLRVLGHTLRASTNEFLLLIIFLALGILIFATMIYYAERL-THFKNIPIGFWWAVVTMTTLGYGDMYPQTWSGMLVGALCALAGVLTIAMPVPVIVNNFGMYYSLAMAKQKLPKKRRK
XP_041071941.1_Carcharodon_carcharias           NERIVLNVGGTRHETYRTTLKTLPGTRLALLADSD-EHDPRVNQYFFDRHPGVFAYVLNYYRTGKLHCPADVCGPLFEEELAFWGIDETDVEPCCWMTYRQHRDAEEALDIFEAPD-DLNKRLGIEE-KRWQPRIWALFEDPYSSRAARFIAFASLLFILVSITTFCLETHEAF-LTYIEGVCVVWFTIEFLVRIIFCPDKLEFIKNLLNIIDFVAILPFYLEVGLR-AKDVLGFLRVVRFVRILRIFKLTRHFVGLRVLGHTLRASTNEFLLLIIFLALGVLIFATMIYYAERI-TKFKNIPIGFWWAVVTMTTLGYGDMYPQTWSGMLVGALCALAGVLTIAMPVPVIVNNFGMYYSLAMAKQKLPRKRKK
XP_006642757.1_Lepisosteus_oculatus             SDRIVINVGGTRHQTYRSTLRTLPGTRLAWLAEPD-DYDPRSDEFFFDRHPGVFAHILNYYRTGKLHCPADVCGPLYEEELAFWGIDETDVEPCCWMTYRQHRDAEEALDSFGGGA-EMTKRLALGD-RRWQRRVWALFEDPYSSKYARWVAFASLFFILVSITTFCLETHEAF-LTYIEGVCVVWFTFEFLMRITFCPDKVEFIRNTLNIIDFVAILPFYLEVGLS-AKDVLGFLRVVRFVRILRIFKLTRHFVGLRVLGHTLRASTNEFLLLIIFLALGVLIFATMIYYAERI-THFKNIPIGFWWAVVTMTTLGYGDMYPQTWSGMLVGALCALAGVLTIAMPVPVIVNNFGMYYSLAMAKQKLPKKKNK
XP_006633590.1_Lepisosteus_oculatus             NERIILNVGGTRHETYRNTLKTLPGTRLALLASES-EYNPKNNEYFFDRHPGVFAYVLNYYRTGKLHCPADVCGPLFEEELAFWGIDETDVEPCCWMTYRQHRDAEEALDIFEISG-ELSKRLGIED-KKWQPVIWALFEDPYSSRTARFIAFASLFFILVSITTFCLETHEAF-LTYVEGVCVLWFTFEFLVRVIFCPDKLEFVKNLLNIIDFVAILPFYLEVGLS-AKDVLGFLRVVRFVRILRIFKLTRHFVGLRVLGHTLRASTNEFLLLIIFLALGVLIFATMIYYAERI-TEFKNIPIGFWWAVVTMTTLGYGDMYPKTWSGMLVGALCALAGVLTIAMPVPVIVNNFGMYYSLAMAKQKLPRRRKK
XP_015198275.1_Lepisosteus_oculatus             SDKIVINVGGTRHETYKSTLRTLPGTRLAWLADPD-DFDTRHNEFFFDRHPGIFAYVLNYYRTGKLHCPADVCGPLFEEELAFWGIDETDVEPCCWMTYRQHRDAEEALDIFEAPD-ELPRRLGIDD-EVWQPKIWALFEDPYSSMAARIIAFVSLFFILVSITTFCLETHEAF-LTMVEGVCVVWFTFEFLVRVICCPDKLLFIKNLLNIIDFVAILPFYLEVGLS-ARDVLGFLRVVRFVRILRIFKLTRHFVGLRVLGHTLRASINEFCLLIIFLALGVLIFATMIYYAERI-THFKNIPISFWWAVVTMTTLGYGDMYPQTWSGMVVGALCALAGVLTIAMPVPVIVNNFGMYYSLAMAKQKLPKKKKK
XP_005168950.1_Danio_rerio                      KDRVVINVGGIRHQTYRSTLRTLPGTRLAWLAEPD-DYDAQIDEFFFDRHPGVFAHILNYYRTGKLHCPADVCGPLYEEELAFWGIDETDVEPCCWMTYRQHREAEEALDSFGGGP-EMTKRLAVGD-QRWQRRVWALFEDPYSSKYARWVAFASLFFILVSITTFCLETHEAF-LTYIEGVCVVWFTFEFLMRVTFCPDKKKFIKNTLNIIDFVAILPFYLEVGLS-AKDVLGFLRVVRFVRILRIFKLTRHFVGLRVLGHTLRASTNEFLLLIIFLALGVLIFATMIYYAERI-THFKNIPIGFWWAVVTMTTLGYGDMYPQTWSGMLVGALCALAGVLTIAMPVPVIVNNFGMYYSLAMAKQKLPKKKNK
NP_001182126.1_Danio_rerio                      KDRIVINVGGIKHQTYRSTLRTLPGTRLSWLAEPD-DYDANIGEFFFDRHPSVFAHILNYYRTGKLHCPADVCGPLYEEELAFWGIDETDVEPCCWMTYRQHREAEEALDSFTGGA-EMTRRLAQGD-SRWQKKAWALFEDPYSSKYARWVAFASLFFILVSITTFCLETHEAF-LTYIEGVCVVWFTFEFIIRVTTCPDKLKFLRNTLNIIDFVAILPFYLEVGLS-AKDVLGFLRVVRFVRILRIFKLTRHFVGLRVLGHTLRASTNEFILLIIFLALGVLIFATMIYYAERI-THFKNIPIGFWWAVVTMTTLGYGDMYPQTTSGMLVGALCALAGVLTIAMPVPVIVNNFGMYYSLAMAKQKLPKKKNK
XP_021325878.1_Danio_rerio                      SEKIVINCGGVRHETYRSTLKTLPGTRLSWLTEPD-DYDPKSDEFFFDRHPSVFSFILNYYRTGKLHCPNDVCGPLFEEELAFWGIDETDVEACCWMNYRQHRDAEEALDSFETPE-GDLKRLCLQE-RVWRPRIWALFEDPYSSKYARYVAFGSLLFILISISTFCMETHEAF-LTYVEGVCVVWFTIEVFTRVVFCPDKMEFFKSPLNIIDFVAVLPFYLEVGLS-AKDVLGFLRVVRFVRILRIFKLTRHFVGLRVLGHTLRASTNEFLLLIIFLALGVLIFATMIYYAERI-TNFKNIPIGFWWAVVTMTTLGYGDMYPETWSGMLVGALCALAGVLTIAMPVPVIVNNFGMYYSLAMAKQKLPKKKNK
NP_001182125.1_Danio_rerio                      SDKIIINVGGTRHETYRSTLRTIPGSRLAWLADTD-GQTHPNSEFFFDRHPGIFAYVLNYYRTGKLHCPADVCGPLFEEELAFWGIDETDVEPCCWMTYRQHRDAEEALDIFEPPD-DMPRRFGIED-EVWQPKIWALFEDPYSSRAARVIAFVSLFFILVSITNFCLETHEAF-LTVVEGICVVWFTFEFLVRIICCPNKLLFIKNQLNIIDFVAILPFYLERSLI-AKDVLGFLRVVRFVRILRIFKLTRHFVGLRVLGHTLRASVNEFCLLIIFLALGVLIFATMIYYAERI-THFKNIPIGFWWAVVTMTTLGYGDMVPKTWLGMIVGALCAIAGVLTIAMPVPVIVNNFGMYYSLAMAKQKLPKKKKK
XP_009297823.1_Danio_rerio                      SEKIVINCGGIRHETYRSTLKTLPGTRLSWLTEPD-DYDPKSDEFFFDRHPNTFAFILNYYRTGKLHCPSDVCGPLFEEELAFWGIDETDVEACCWMNYRQHRDAEEALDSFETPE-GDLKRLCLQE-STWQPWVWALFEDPYSSKYARYVAFGSLLFILISISTFCLETHEAF-LTYVEGVCVVWFTIEVFTRVIFCPDKAEFFKSSLNIIDFVAILPFYLEMALS-AKDVLGFLRVVRFVRILRIFKLTRHFVGLRVLGHTLRASTNEFLLLIIFLALGVLIFATMIYYAERI-TAFKNIPIGFWWAVVTMTTLGYGDMYPETWSGMLVGALCALAGVLTIAMPVPVIVNNFGMYYSLAMAKQKLPKKKNK
NP_001082998.2_Danio_rerio                      RERVILNVGGTRHETYRSTLKTLPGTRLALLASES-EYSARSNEYFFDRHPGVFAYVLNYYRTGKLHCPADVCGPLFEEELSFWGIDETDVEPCCWMTYRQHRDAEEALDVFEMNV-EYGKRLGIED-RRWQPVIWNLFDDPYSSRAARFIAFASLFFIMVSITTFCLETHEAF-LTYVEGVCVLWFTFEFLVRITFSPDKLEFIKSVLNIIDFVAILPFYLEVGLS-AKDVLGFLRVVRFVRILRIFKLTRHFVGLRVLGHTLRASTNEFLLLIIFLALGVLIFATMIYYAERI-TMFKNIPIGFWWAVVTMTTLGYGDMYPQTWSGMVVGALCALAGVLTIAMPVPVIVNNFGMYYSLAMAKQKLPKKRKK
XP_001336524.4_Danio_rerio                      SEKIVLNVGGVKHETLRTTLMSLPGSRLAELVNTE-------SELFFDRHPEVFAHVLQYYRSGKLHCPSNLCGLLLEEEFTFWGISSADVEPCCWETFQQNKETLKALAGIKPSV-SGQKQQSSSS-RGWQRKIWALFDKPYSSVCARIIAIISLFFILLSIIAFSLWTLPSI-LDAVEIVCSIWFVFEFAIRAGSCPSKLWFFINVMNIVDLLALFPWFFRWSSN-SVFALGFLHAMRCIRLLRVFKLMQHVFGVRVLTHTLRASLTSLCIVPLLLSICTLIFGTMFYFAELT-ISSSSGLDGFWWALVTLTTVGYGDMLPVTRQGKCVAFLCAMVGVLLIVLPVPIIVNNFLKFSSLVKTKHSMPRMNEK
XP_017322534.1_Ictalurus_punctatus              SDKIILNVGGTRHETYKSTLRSIPGTRLAWLAEPE-GQTLATNEYFFDRHPGIFAYVLNYYRTGKLHCPADVCGPLFEEELAFWGIDETDVEPCCWMTYRQHRDAEEALDIFEPPD-DIPRRFGIED-EVWQPKIWALFEDPYSSRAARIIAFVSLFFILVSITNFCLETHEAF-LTLVEGICVVWFTFEFLVRIICCPDKLLFIKNLLNIIDFVAILPFYLEISLS-ATDVLGFLRVVRFVRILRIFKLTRHFVGLRVLGHTLRASVNEFCLLIIFLALGVLIFATMIYYAERI-THFKNIPISFWWAVVTMTTLGYGDMYPQTWLGMMVGALCALAGVLTIAMPVPVIVNNFGMYYSLAMAKQKLPKKRKR
XP_017341552.1_Ictalurus_punctatus              KDRIVINVGGIKHQTYRGTLRTLPGTRLSWLAEPD-DYDATAGEFFFDRHPVVFAHILNYYRTGKLHCPADVCGPLYEEELAFWGIDETDVEPCCWMTYRQHREAEEALVSFGGGA-EMTRRLAHGD-SRWQRKMWALFEDPYSSKYARRVAFASLFFILVSITTFCLETHEAF-LTYVEGVCVIWFTFEFLIRITFCPDKLKFIKNALNIIDFVAILPFYLEVGLS-AKDVLGFLRVVRFVRILRIFKLTRHFVGLRVLGHTLRASTNEFILLIIFLALGVLIFATMIYYAERI-THFKNIPIGFWWAVVTMTTLGYGDMFPQTTSGMLVGALCALAGVLTIAMPVPVIVNNFGMYYSLAMAKQKLPKKKNK
XP_053532652.1_Ictalurus_punctatus              KDRVVINVGGIRHQTYRSTLRTLPGTRLAWLAEPD-DYDAHGDEFFFDRHPGVFAHILNYYRTGKLHCPADVCGPLYEEELAFWGIDETDVEPCCWMTYRQHREAEEALDSFGGGP-EMTKRLALGD-QRWQRRVWALFEDPYSSKYARWVAFASLFFILVSITTFCLETHEAF-LTYIEGVCVVWFTFEFLMRITFCPDKKKFIKNTLNIIDFVAILPFYLEVGLS-AKDVLGFLRVVRFVRILRIFKLTRHFVGLRVLGHTLRASTNEFLLLIIFLALGVLIFATMIYYAERI-THFKNIPIGFWWAVVTMTTLGYGDMYPQTWSGMLVGALCALAGVLTIAMPVPVIVNNFGMYYSLAMAKQKLPKKKNK
XP_017314044.1_Ictalurus_punctatus              SERIVINCGGVRHETYRSTLRTLPGTRLSWLTEPD-DYDPKSDEFFFDRHPSTFAFILNYYRTGKLHCPGDVCGPLFEEELAFWGIDETDVEACCWMNYRQHRDAEEALDSFETPE-GDLKRLCLHE-SVWQPRVWALFEDPYSSKYARYVAFGSLFFILISISTFCLETHEAF-LTYVEGVCVIWFTIEVFTRVIFCPDKAEFFKSSLNIIDFVAILPFYLEVALS-AKDVLGFLRVVRFVRILRIFKLTRHFVGLRVLGHTLRASTNEFLLLIIFLALGVLIFATMIYYAERI-TSFKNIPIGFWWAVVTMTTLGYGDMYPETWSGMLVGALCALAGVLTIAMPVPVIVNNFGMYYSLAMAKQKLPKKKNK
XP_017321602.1_Ictalurus_punctatus              SERIVINCGGVRHETYRSTLRTLPGTRLAWLTEPD-DYDAAADEFFFDRHPAVFAFVLNYYRTGKLHCPGDVCGPLFEEELAFWGIDETDVEACCWMNYRQHRDAEEALDSFETPE-GDLRRLCLHE-RVWQPKIWALFEDPYSSKYARYVAFGSLLFILISISTFCMETHEAF-LMYVEGVCVVWFTFEVFTRVIFCPDKAEFFKSALNIIDFVAILPFYLEVGLS-AKDVLGFLRVVRFVRILRIFKLTRHFVGLRVLGHTLRASTNEFLLLIIFLALGVLIFATMIYYAERI-TSFKNIPIGFWWAVVTMTTLGYGDMYPHTWSGMLVGALCALAGVLTIAMPVPVIVNNFGMYYSLAMAKQKLPKKKNK
XP_053544438._Ictalurus_punctatus               HERIILNVGGTRHETYRTTLRTLPGTRLALLASIP-QQVRIGNEYFFDRHPGVFAYVLNYYRTGKLHCPADVCGPLFEEELAFWGIDETDVEPCCWMTYRQHRDAEEALDVFDMNV-EVGKRMRVGE-RKWQPIIWNLFEDPYSSRAARFVAFASLFFIMVSITTFCLETHEAF-LTYVEGVCVLWFTFEFLVRVTFSPDKLEFVKSVLNIIDFVAILPFYLEVGLS-AKDVLGFLRVVRFVRILRIFKLTRHFVGLRVLGHTLRASVNEFFLLIIFLALGVLIFATMIYYAERI-TMFKNIPIGFWWAVVTMTTLGYGDMYPQTWSGMLVGALCALAGVLTIAMPVPVIVNNFGMYYSLAMAKQKLPKKRKK
XP_029697600.1_Takifugu_rubripes                KDRIVINVGGIRHQTYRSTLRTLPGTRLSWLAEPD-DYDAKIEEFFFDRHPGVFAHILNYYRTGKLHCPADVCGPLYEEELAFWGIDETDVEPCCWMTYRQHRDAEEALDSFGGGG-EMTRRLAQAD-SRWQKHVWALFEDPYSSKYARWVALASLFFILVSITTFCLETHEAF-LTYIEGVCVVWFTFEFLMRITFCPNKCDFIRNTLNIIDFVAILPFYLEVGLS-AKDVLGFLRVVRFVRILRIFKLTRHFVGLRVLGHTLRASTNEFLLLIIFLALGVLIFATMIYYAERI-TQFKNIPIGFWWAVVTMTTLGYGDMCPQTTSGMLVGALCALAGVLTIAMPVPVIVNNFGMYYSLAMAKQKLPKKKNR
XP_011601989.1_Takifugu_rubripes                SEKIVINCGGIRHETYRSTLKTLPGTRLSWLTEPD-DYDPKSDEFFFDRHPATFAFILNYYRTGKLHCPSDVCGPLFEEELAFWGIDETDVEACCWMNYRQHRDAEEALESFETPE-GDLKRLCMQE-EVWQPNMWALFEDPYSSKYARYVAFGSLFFILLSISTFCLETHEVF-LTYVEGTCVIWFTIEVLLRVIFCPDKSEFFRSPLNIIDFVAIVPFYLEVALS-AKDVLSFLRVVRFVRILRIFKLTRHFVGLRVLGHTLRASTNEFLLLIIFLALGVLIFATMIYYAERI-TDFKNIPIGFWWAVVTMTTLGYGDMFPRTWSGMLVGALCALAGVLTIAMPVPVIVNNFGMYYSLAMAKQKLPKKRNK
XP_029688808.1_Takifugu_rubripes                SDKIVINCGGVRHETYRSTLKTLPGTRLSWLTEPD-DYDPKLDEFFFDRHPSVFSFILNYYRTGKLHCPNDVCGPLFEEELAFWGIDETDVEACCWMNYRQHRDAEEALDSFETPE-GDLKRLCMQE-KTWQPRIWALFEDPYSSKYARYVAFASLFFILLSISTFCMETHEAF-LTYVEGVCVIWFTIEVLLRVTFCPDKLEFFKSALNIIDFVAILPFYLEVGLS-AKDVLGFLRVVRFVRILRIFKLTRHFVGLRVLGHTLRASTNEFLLLIIFLALGVLIFATMIYYAERI-TNFKNIPIGFWWAVVTMTTLGYGDMYPETWSGMLVGALCALAGVLTIAMPVPVIVNNFGMYYSLAMAKQKLPKKKNK
XP_003963259.1_Takifugu_rubripes                SDKIIINVGGTRHETYKSTLRTLPGTRLAWLAETG-AAPPSATEFFFDRHPGIFAYVLNYYRTGKLHCPADVCGPLFEEELAFWGIDETDVEPCCWMTYRQHRDAEEALDIFEPPE-EIPRRFGIED-EVWQPKIWALFDDPYSSRAARGVAFASLFFILVSITTFCLETHEAF-LILIEGICVVWFTFEFLVRIVCCPDKVVFIRNSLNIIDFVAILPFYLEMGLS-ASDVLGFLRVVRFVRILRIFKLTRHFVGIRVLGHTLRASVNEFLLLVIFLALGVLIFATMIYYAERI-THFKNIPISFWWAVVTMTTLGYGDMYPQTWLGMMVGALCALAGVLTIAMPVPVIVNNFGMYYSLAMAKQKLPKKKKK
XP_029681522.1_Takifugu_rubripes                NERIILNVGGTRHETYKTTLKTLPGTRLALLASDS-EYNARTNEYFFDRHPGVFAYVLNYYRTGKLHCPADVCGPLFEEELSFWGIDETDVEPCCWMTYRQHRDAEEALDVFELNV-EIGKRLGIED-RKWQPVIWNLFEDPYSSRAARFIAFASLFFILVSITTFCLETHEAF-LTYVEGVCVFWFTIEFLVRVTFCPVKFEFFKSVLNIIDFVAILPFYLEVGLS-AKDVLGFLRVVRFVRILRIFKLTRHFVGLRVLGHTLRASTNEFLLLIIFLALGVLIFATMIYYAERI-TKFKNIPIGFWWAVVTMTTLGYGDMYPQTWSGMVVGALCALAGVLTIAMPVPVIVNNFGMYYSLAMAKQKLPKKRKK
XP_035273882.1_Anguilla_anguilla                NDRIVINVGGTRHQTYRSTLRTLPGTRLAWLAEPD-DYDPKIDEFFFDRHPGVFAHILNYYRTGKLHCPADVCGPLYEEELAFWGIDETDVEPCCWMTYRQHREAEEALDSFGGGA-EMTKRLALGD-RRWQRRVWALFEDPYSSKYARWVAFASLFFILVSITTFCLETHEAF-LTYIEGVCVVWFTFEFLMRITFCPDKLEFIRNTLNIIDFVAILPFYLEVGLS-AKDVLGFLRVVRFVRILRIFKLTRHFVGLRVLGHTLRASTNEFLLLIIFLALGVLIFATMIYYAERI-THFKNIPIGFWWAVVTMTTLGYGDMYPQTWSGMLVGALCALAGVLTIAMPVPVIVNNFGMYYSLAMAKQKLPKKKNK
XP_035255253.1_Anguilla_anguilla                SEKIVINCGGVRHETYRSTLKTLPGTRLSWLTEPD-DYDPKSDEFFFDRHPNTFAFILNYYRTGKLHCPNDVCGPLFEEELAFWGIDETDVEACCWMNYRQHRDAEEALDSFETPE-GDLKRLCMQE-NVWQPRIWALFEDPYSSKYARYVAFGSLLFILISISTFCLETHEAF-LTYVEGMCVIWFTIEVLLRVIFCPDKAEFFKSTLNIIDFVAILPFYLEVGLS-AKDVLGFLRVVRFVRILRIFKLTRHFVGLRVLGHTLRASTNEFLLLIIFLALGVLIFATMIYYAERI-TNFKNIPIGFWWAVVTMTTLGYGDMYPVTWSGMLVGALCALAGVLTIAMPVPVIVNNFGMYYSLAMAKQKLPKKKNK
XP_035259031.1_Anguilla_anguilla                SEKIVINCGGVRHETYRSTLKTLPGTRLSWLTEPD-DYDPKNDEFFFDRHPSVFSFILNYYRTGKLHCPNDVCGPLFEEELAFWGIDETDVEACCWMNYRQHRDAEEALDSFETPE-GDLKRLCLQE-RVWQPKIWALFEDPYSSKYARYVAFGSLLFILISISTFCLETHEAF-LTYVEGVCVIWFTIEVLLRVIFCPDKAEFFKSALNIIDFVAILPFYLEVGLS-AKDVLGFLRVVRFVRILRIFKLTRHFVGLRVLGHTLRASTNEFLLLIIFLALGVLIFATMIYYAERI-TNFKNIPIGFWWAVVTMTTLGYGDMYPVTWSGMLVGALCALAGVLTIAMPVPVIVNNFGMYYSLAMAKQKLPKKKNK
XP_035258022.1_Anguilla_anguilla                NERIILNVGGTRHETYRTTLKTLPGTRLALLASEA-EYNPKNNEYFFDRHPGVFAYVLNYYRTGKLHCPADVCGPLFEEELSFWGIDETDVEPCCWMTYRQHRDAEEALDVFDINV-EIGKRLGIED-KKWQPVIWNLFEDPYSSRAARFVAFASLFFILVSITTFCLETHEAF-LTYVEGVCVLWFTIEFLVRVTFSPDKLEFVKSVLNIIDFVAILPFYLEVGLS-AKDVLGFLRVVRFVRILRIFKLTRHFVGLRVLGHTLRASTNEFFLLIIFLALGVLIFATMIYYAERI-TQFKNIPIGFWWAVVTMTTLGYGDMYPQTWSGMLVGALCALAGVLTIAMPVPVIVNNFGMYYSLAMAKQKLPKKRKK
XP_035282429.1_Anguilla_anguilla                NERIILNVGGTRHETYRTTLKTLPGTRLALLASEA-EYNPKNNEYFFDRHPGVFAYVLNYYRTGKLHCPADVCGPLFEEELSFWGIDETDVEPCCWMTYRQHRDAEEALDVFELNV-DINKRLGIED-KKWQPVIWNLFEDPYSSRAARFVAFASLFFILVSITTFCLETHEAF-LTYVEGVCVLWFTIEFLVRVTFSPDKLEFVKSVLNIIDFVAILPFYLEVGLS-AKDVLGFLRVVRFVRILRIFKLTRHFVGLRVLGHTLRASINEFLLLIIFLALGVLIFATMIYYAERV-TEFKNIPIGFWWAVVTMTTLGYGDMYPKTWTGMLVGALCALAGVLTIAMPVPVIVNNFGMYYSLAMAKQKLPKKRKK
XP_035238032.1_Anguilla_anguilla                SDKIVINVGGTRHETYKSTLRTLPGTRLAWLADPD-TGQVPGNEFFFDRHPGIFAYVLNYYRTGKLHCPADVCGPLFEEELAFWGIDETDVEPCCWMTYRQHRDAEEALDIFEPPD-ELPRRFGIED-QVWQPKIWALFEDPYSSRAARGVAFVSLFFILVSITNFCLETHEAF-LFLVEGVCVVWFTFEFLMRVLCCPDKLLFIKNLLNIIDFVAILPFYLELGLS-ATDVLGFLRVVRFVRILRIFKLTRHFVGLRVLGHTLRASVNEFCLLIIFLALGVLIFATMIYYAERI-THFKNIPISFWWAVVTMTTLGYGDMYPQTWLGMMVGALCALAGVLTIAMPVPVIVNNFGMYYSLAMAKQKLPKKKKK
XP_035243410.1_Anguilla_anguilla                SEKIVINVGGVRHETYKSCLKTWPGTRLARLAESL-AEPGSIGEFFYDRDPGMFTYILNYYRTGSLHCPPMVCGCLFEKELAFWGINDAGMEACCWVSYCSHRDRIETLRKLGPSD-LLLLGPECRE-ASRRSKIWALFDDPYSSKAAEVIAVISLIFILVSIINTCAGTHPFF-FFVVEAVCVAWFTFEFLVRVVCCPVKLLFVSNPLNIVDFVAVLPFYLEVRPE-IRCILGMVRAVRFLRLLRVFRLMRDVVCVQVLRHTLRASLGYFFIISAFLGVASFMFGSLFFYAESL-MNVHDISGSAWWAVISMTTLGYGDIIPITWPGKVVGGLCAVTGVLTLALPVPALVNNFRIYHELVTAKRKLSTKRRY
AAI58228.1_Xenopus_tropicalis                   TDRIVINVGGTRHQTYRSTLRTLPGTRLAWLAEPD-DYDPRSDEFFFDRHPGVFAHILNYYRTGKLHCPADVCGPLYEEELAFWGIDETDVEPCCWMTYRQHRDAEEALDSFGGGP-ELTKRLALSD-RRWQPRIWALFEDPYSSRYARYVAFASLFFILVSITTFCLETHETF-LTYIEGVCVVWFTFEFLMRITFCPNKVEFIKNTLNIIDFVAILPFYLEVGLS-AKDVLGFLRVVRFVRILRIFKLTRHFVGLRVLGHTLRASTNEFLLLIIFLALGVLIFATMIYYAERI-TQFKNIPIGFWWAVVTMTTLGYGDMYPKTWSGMLVGALCALAGVLTIAMPVPVIVNNFGMYYSLAMAKQKLPKKKKK
XP_012822919.1_Xenopus_tropicalis               SDKIVINVGGIRHETYRSTLKTLPGTRLSWLTEPD-DYDPKTDEFFFDRHPQVFAYVLNYYRTGKLHCPADVCGPLYEEELAFWGIDETDVEACCWMNYRQHRDAEEALDSFETPE-GDLKRLCLQE-KRLQPKVWALFEDPYSSKAARYIAFASLFFILISITTFCLETHEAF-LTYVEGICVIWFTFEFLIRVIFCPDKMEFIKSSLNIIDFVAILPFYLEIGLS-AKDVLGFLRVVRFVRILRIFKLTRHFVGLRVLGHTLRASTNEFLLLIIFLALGVLIFATMIYYAERI-TDFKNIPIGFWWAVVTMTTLGYGDMYPVTWSGMLVGALCALAGVLTIAMPVPVIVNNFGMYYSLAMAKQKLPKKKNK
XP_002939991.2_Xenopus_tropicalis               NERIILNVGGTRHETYRSTLKTVPGTRLALLACES-NITSRGNEFFFDRHPGVFAYVLNYYRTGKLHCPADVCGPLFEEELAFWGIDETDVEPCCWMTYRQHRDAEEALDIFETPD-DLGKRLAIED-RRLQPRMWALFEDPYSSRAARFIAFASLFFILVSITTFCLETHEAF-LTYVEGVCVVWFTFEFLVRVIFCPDKLEFIRNLLNIIDFVAILPFYLEVGLS-AKDVLGFLRVVRFVRILRIFKLTRHFVGLRVLGHTLRASTNEFLLLIIFLALGVLIFATMIYYAERI-TQFKNIPIGFWWAVVTMTTLGYGDMYPQTWSGMLVGALCALAGVLTIAMPVPVIVNNFGMYYSLAMAKQKLPRKRKK
KAE8623548.1_Xenopus_tropicalis                 SGKITINVGGTRHETYKSTLRTLPGTRLAWLADPD-ESDSQRTEFFFDRHPGIFSYVLNYYRTGKLHCPADICGPLFEEELAFWGIDETDVEPCCWMTYRQHRDAEEALDIFENVE-SSPELLCIEE-KVWQPKMWALFEDPYSSRAARVVAFVSLFFILMSITTFCLETHESF-LTYIEGVCVFWFTLEFLVRIICCPDKVFFVKNLLNIIDFVAILPFYLEVGLS-ARDVLGFLRVVRFVRILRIFKLTRHFVGLRVLGHTLRASTNEFLLLIIFLALGVLIFATMIYYAERI-THFKNIPIGFWWAVVTMTTLGYGDMYPQTWSGMLVGALCALAGVLTIAMPVPVIVNNFGMYYSLAMAKQKLPKKKKK
XP_033774496.1_Geotrypetes_seraphini            ADRVVLNVGGSRHETYRSTLRALPGTRLARLAEPQ----PCPAELFFDRHPGLFAFVLNYYRTGKLHCPADLCGPLFEEELAFWGLDETDVEPCCWLSYRQHRHAEEVLRRFQTPQ-GAPLRPGREP-RSWQQRAWALFDDPYSSRAARSVALVSLFFILVSITTFCMETHEAF-LTYIEGVCVLWFTVEFLLRIISCPDKRLFLKNLLNIIDFVAILPFYLELALR-ARDALGFLRVVRFVRILRIFKLTRHFVGLQVLGHTLRASTNEFLLLIIFLALGVLIFATMIYYAERI-THFKNIPIGFWWAVVTMTTLGYGDMYPQTWSGMLVGALCALAGVLTIAMPVPVIVNNFGMYYSLAMARQKLPKKRKK
XP_033817808.1_Geotrypetes_seraphini            SDKIVINVGGVRHETYRSTLKTLPGTRLSWLTEPD-DYDAKADEFFFDRHPQVFAYVLNYYRTGKLHCPADVCGPLYEEELAFWGIDETDVEACCWMNYRQHRDAEEALDSFETPE-GDLRRLCLQE-KRLQPKVWALFEDPYSSKAARYIAFASLFFILISITTFCLETHEAF-LTYVEGICVVWFTFEFLMRVLFCPDKIEFIKSSLNIIDFVAILPFYLEVGLS-AKDVLGFLRVVRFVRILRIFKLTRHFVGLRVLGHTLRASTNEFLLLIIFLALGVLIFATMIYYAERI-TNFKNIPIGFWWAVVTMTTLGYGDMYPVTWSGMLVGALCALAGVLTIAMPVPVIVNNFGMYYSLAMAKQKLPKKKNK
XP_033783840.1_Geotrypetes_seraphini            NDRIVINVGGTRHQTYRSTLRTLPGTRLAWLADPD-DYDPKTEEFFFDRHPGVFAHILNYYRTGKLHCPADVCGPLYEEELAFWGIDETDVEPCCWMTYRQHRDAEEALDSFGGGP-EMTKRLAMSD-RRWQPRIWALFEDPYSSRYARYVAFASLFFILVSITTFCLETHERF-LTYIEGVCVVWFTFEFLMRITFCPNKVEFVKNSLNIIDFVAILPFYLEVGLS-AKDVLGFLRVVRFVRILRIFKLTRHFVGLRVLGHTLRASTNEFLLLIIFLALGVLIFATMIYYAERI-THFKNIPIGFWWAVVTMTTLGYGDMYPQTWSGMLVGALCALAGVLTIAMPVPVIVNNFGMYYSLAMAKQKLPKKKKK
XP_033809072.1_Geotrypetes_seraphini            NERIVLNVGGTRHETYRNTLKTLPGTRLALLASEH-ESNPKNNEFFFDRHPGVFAYVLNYYRTGKLHCPADVCGPLFEEELAFWGIDETDVEPCCWMTYRQHRDAEEALDIFEAPD-ELDKRMAIED-KKWRPRVWALFEDPYSSRAARFIAFASLFFILVSITTFCLETHEAF-LTYVEGVCVAWFTFEFLVRITFCPVKLEFIRNLLNIIDFVAILPFYLEVGLS-AKDVLGFLRVVRFVRILRIFKLTRHFVGLRVLGHTLRASTNEFLLLIIFLALGVLIFATMIYYAERI-TQFKNIPIGFWWAVVTMTTLGYGDMYPQTWSGMLVGALCALAGVLTIAMPVPVIVNNFGMYYSLAMAKQKLPRKRKK
XP_069498361.1_Ambystoma_mexicanum              NNRITINIGGVRFETYSSTLQKFPGTKLSTLTEPH-DFDHKLKEFFFDRNAKAFACVLEYYRTGHLHFPDDLCRSVLVEELSFWEISETQLARCCWLKLNIKESNLEDINGWDDRD-GLITATGRTD-ARWQPKIWALFNTPFSSLTAMCVTVISLLFTIGVIIIFFEETKDQF-LLYLELLCVLFFIAEFCLRVFFCPDKKKFIGNLLNIADFISFFPVFIELLAF-AKLWLGFMRVTYIIRLVRFFKLLEAVFIIKVVSGTLNSAVREILILLLVLTFETLFFGTIIFYAEFQ-RYFGDIYASCWWAIVTLTTVGYGDMYPISTPGKIVAALTAMSGILTIVIPIPILIIKFQRYYSIAKAQEKLTMSRRK
XP_069461340.1_Ambystoma_mexicanum              NDKIVINVGGVRHETYRSTLKTLPGTRLSWLTEPD-DYDPKSDEFFFDRHPSVFAYVLNYYRTGKLHCPADVCGPLYEEELAFWGIDETDVEACCWMNYRQHRDAEEALDSFEAPE-GDLKRLCLQE-KRLQPKVWALFEDPYSSKAARYVAFASLFFILISITTFCLETHEAF-LTYVEGMCVIWFTLEFFMRVLFCPDKMEFIKSSLNIIDFVAILPFYLEVGLS-AKDVLGFLRVVRFVRILRIFKLTRHFVGLRVLGHTLRASTNEFLLLIIFLALGVLIFATMIYYAERI-TNFKNIPIGFWWAVVTMTTLGYGDMYPVTWSGMLVGALCALAGVLTIAMPVPVIVNNFGMYYSLAMAKQKLPKKKNK
XP_069489068.1_Ambystoma_mexicanum              SDKITINVGGTRHETYKSTLRTLPGTRLAWLAEPD-DFDLGHNEFFFDRHPGIFSYVLNYYRTGKLHCPADICGPLFEEELAFWGIDETDVEPCCWMTYRQHRDAEEALDIFESPD-GAPHRLGIDE-KLWQPRMWALFEDPYSSRAARMVAFGSLFFILVSITTFCLETHEAF-LTYIEGICVLWFTLEFLVRILCCPDKLLFVRNMLNIIDFVAILPFYLEVALS-ARDVLGFLRVVRFVRILRIFKLTRHFVGLRVLGHTLRASINEFLLLIIFLALGVLIFATMIYYAERI-THFKNIPIGFWWAVVTMTTLGYGDMYPQTWSGMLVGALCALAGVLTIAMPVPVIVNNFGMYYSLAMAKQKLPKKKKK
XP_069485492.1_Ambystoma_mexicanum              NERIILNVGGTRHETYRNTLKTLPGTRLALLASEA-PPSSRTNEFFFDRHPGVFAYVLNYYRTGKLHCPADVCGPLFEEELAFWGIDETDVEPCCWMTYRQHRDAEEALDIFETPD-ELDKRLGFED-RRWKPRIWALFEDPYSSRAARFIAFASLFFILVSITTFCLETHEAF-LTYVEGVCVVWFTFEFLVRVSFCPDKLEFIRNLLNIIDFVAILPFYLEVGLS-AKDVLGFLRVVRFVRILRIFKLTRHFVGLRVLGHTLRASTNEFLLLIIFLALGVLIFATMIYYAERI-TQFKNIPIGFWWAVVTMTTLGYGDMYPKTWSGMLVGALCALAGVLTIAMPVPVIVNNFGMYYSLAMAKQKLPRKRKK
XP_069479882.1_Ambystoma_mexicanum              SERITINVGGTRHQTYRSTLRTLPGTRLAWLAEPD-DYDPRMGEFFFDRHPGVFAHILNYYRTGKLHCPADVCGPLYEEELAFWGIDETDVEPCCWMTYRQHRDAEEALDSFGGGP-EMTKRLAMSD-RKWQPRIWALFEDPYSSRFARYVAFASLFFILVSITTFCLETHERF-LTYIEGVCVVWFTFEFLMRITFCPNKVEFVKNSLNIIDFVAILPFYLEVGLS-AKDVLGFLRVVRFVRILRIFKLTRHFVGLRVLGHTLRASTNEFLLLIIFLALGVLIFATMIYYAERI-THFKNIPIGFWWAVVTMTTLGYGDMYPQTWSGMLVGALCALAGVLTIAMPVPVIVNNFGMYYSLAMAKQKLPKKKKK
XP_019348108.1_Alligator_mississippiensis       SDKITINVGGTRHETYKSTLRTLPGTRLAWLADPD-DFDGKSNEFFFDRHPGIFSYVLNYYRTGKLHCPADICGPLFEEELTYWGIDETDVEPCCWMTYRQHRDAEEALDIFESPE-MTLQRLGMDD-RSWQPKMWALFEDPYSSRAARVVAFASLFFILVSITTFCLETHEAF-LTYIEGVCVLWFTLEFLVRIICCPDKLVFIKNLLNIIDFVAILPFYLEVGLS-ARDVLGFLRVVRFVRILRIFKLTRHFVGLRVLGHTLRASTNEFLLLIIFLALGVLIFATMIYYAERI-THFKNIPIGFWWAVVTMTTLGYGDMYPKTWSGMVVGALCALAGVLTIAMPVPVIVNNFGMYYSLAMAKQKLPKKKKK
XP_059584201.1_Alligator_mississippiensis       AERIVINVGGVRHETYRSTLQTLPGTRLAWLAEPD-DYDPKADEFFFDRHPGVFAYVLNYYRTGKLHCPADVCGPLFEEELAFWGIDETDVEACCWMNYRQHRDAEEALDSFETPD-ADLKRLCLQE-RRWQPKVWALFEDPYSSKMARYVAFASLFFILISITTFCLETHEAF-LTYVEGMCVVWFTFEFLMRISFCPDKLEFVKSSLNIIDFVAILPFYLEVGLS-AKDVLGFLRVVRFVRILRIFKLTRHFVGLRVLGHTLRASTNEFLLLIIFLALGVLIFATMIYYAERI-TYFKNIPIGFWWAVVTMTTLGYGDMYPMTWSGMLVGALCALAGVLTIAMPVPVIVNNFGMYYSLAMAKQKLPKKKNK
XP_014451410.3_Alligator_mississippiensis       HERVILNVGGTRHETYRSTLKTLPGTRLALLACES-CPEPGCPEFFFDRHPGVFAYVLNYYRTGKLHCPADVCGPLFEEELAFWGIDETDVEPCCWMTYRQHRDAEEALDIFEAPD-LAAKRLGIED-KRLQPRIWALFEDPYSSRAARFIAFASLFFILVSITTFCLETHEAF-LTYVEGVCVVWFTFEFLVRVIFSPNKLEFIKNLLNIIDFVAILPFYLEVGLS-AKDVLGFLRVVRFVRILRIFKLTRHFVGLRVLGHTLRASTNEFLLLIIFLALGVLIFATMIYYAERV-TQFKNIPIGFWWAVVTMTTLGYGDMCPRTWSGMLVGALCALAGVLTIAMPVPVIVNNFGMYYSLAMAKQKLPRKRKK
XP_019332660.2_Alligator_mississippiensis       SDRIVINVGGTRHQTYRSTLRTLPGTRLAWIAEPD-DYDPRTDEFFFDRHPGVFAHILNYYRTGKLHCPADVCGPLYEEELAFWGIDETDVEPCCWMTYRQHRDAEEALDSFGGAP-EMTKRLALSD-RRWQPRIWALFEDPYSSRYARYVAFASLFFILVSITTFCLETHERF-LTYIEGVCVVWFTFEFLMRVTFCPNKVEFIKNSLNIIDFVAILPFYLEVGLS-AKDVLGFLRVVRFVRILRIFKLTRHFVGLRVLGHTLRASTNEFLLLIIFLALGVLIFATMIYYAERI-THFKNIPIGFWWAVVTMTTLGYGDMYPQTWSGMLVGALCALAGVLTIAMPVPVIVNNFGMYYSLAMAKQKLPKKKKK
KYO38340.1_Alligator_mississippiensis           KEKIILNVGGIRHETYCSTLRTFPGTKLCRLTEPH-EYDSSTKEFFFDRSAELFGYVLNYYRTKHLHCPADTCRSVLEEELAFWEISDAQLAPCCWLKLNNKERQPEEFNMWDENE-CLIVQMERRD-ARWQPKIWAIFEKPYSSLGAKCLAVVSLLFIIGIVIIFCEETKAQF-LLHLELFCVLWFTFEFSMRFCFCPDKKKFLKNPLNVVDFLSLFPVYIELFTA-PTLGLGSVRVVYLLKLLKISKLIETPLILRVLSYTLKSILREICILLMMLAFETLFFGSLFFYGELL-LHFTDILICFWWALITLTTVGYGDIIPLTTFGQVTAALAAIFGMLTIIIPIPIFLVKFKGYYAIAISKQKLKMSRKE
XP_065448169.1_Chrysemys_picta_bellii           SDRIVINVGGTRHQTYRSTLRTLPGTRLAWIAEPD-DYDPRTDEFFFDRHPGVFAHILNYYRTGKLHCPADVCGPLYEEELAFWGIDETDVEPCCWMTYRQHRDAEEALDSFGGAP-EMTKRLALSD-RRWQPRIWALFEDPYSSRYARYVAFASLFFILVSITTFCLETHERF-LTYIEGVCVVWFTFEFLMRITFCPNKVEFIKNSLNIIDFVAILPFYLEVGLS-AKDVLGFLRVVRFVRILRIFKLTRHFVGLRVLGHTLRASTNEFLLLIIFLALGVLIFATMIYYAERI-THFKNIPIGFWWAVVTMTTLGYGDMYPQTWSGMLVGALCALAGVLTIAMPVPVIVNNFGMYYSLAMAKQKLPKKKKK
XP_005311616.1_Chrysemys_picta_bellii           SDKITINVGGTRHETYKSTLRTLPGTRLAWLADPD-DFDGKSNEFFFDRHPGIFSYVLNYYRTGKLHCPADICGPLFEEELTYWGIDETDVEPCCWMTYRQHRDAEEALDIFESPE-MALQRLGMDD-RNWQPRMWALFEDPYSSRAARVVAFASLFFILVSITTFCLETHEAF-LTYIEGVCVLWFTLEFLVRIICCPDKLLFIKNLLNIIDFVAILPFYLEVGLS-ARDVLGFLRVVRFVRILRIFKLTRHFVGLRVLGHTLRASTNEFLLLIIFLALGVLIFATMIYYAERI-THFKNIPIGFWWAVVTMTTLGYGDMYPKTWSGMLVGALCALAGVLTIAMPVPVIVNNFGMYYSLAMAKQKLPKKKKK
XP_005291387.2_Chrysemys_picta_bellii           NERVILNVGGTRHETYRSTLKTLPGTRLALLACES-ASSGGPSEFFFDRHPGVFAYVLNYYRTGKLHCPADVCGPLFEEELAFWGIDETDVEPCCWMTYRQHRDAEEALDIFETPD-LAAKRLGIED-RRLQPRVWALFEDPYSSRAARFIAFASLFFILVSITTFCLETHEAF-LTYVEGVCVVWFTFEFLVRVVFSPNKLEFIKNLLNIIDFVAILPFYLEVGLS-AKDVLGFLRVVRFVRILRIFKLTRHFVGLRVLGHTLRASTNEFLLLIIFLALGVLIFATMIYYAERV-TQFKNIPIGFWWAVVTMTTLGYGDMYPQTWSGMLVGALCALAGVLTIAMPVPVIVNNFGMYYSLAMAKQKLPRKRKK
XP_005279573.2_Chrysemys_picta_bellii           KEKIILNVGGIRHETYCSTLRTFPGTKLCNLTEPN-DYNPTTKEFFFDRSAQLFGYVLSYYRTKHLHCPVDTCRSILEEELAFWEISDAQLAPCCWLKLTNKDSQPEEFNVWDENE-CLIVQVERRD-ARWQPKIWSIFEKPFSSLSAKCLAIISLLFIIGIVIIFCEETKAQY-LLHLELFCVLWFTFEFSMRFFFCPDKKKFLRNPLNVADFLSLFPVYIELFSA-PSLALGFVRVVYLLKLLKIFKLIETPLILRVLSYTLKSIIQEICFLLIILAFETLFFGSLFFYSELL-LHFTDINICFWWALITLTTVGYGDIIPLTIFGQVMASFAAIFGMLTIIIPIPIFLVKFKGYYATAINKQKLKMSKKQ
XP_013927634.1_Thamnophis_sirtalis              EEKISLNIGGLRFETYASTLQAFPGTRLCRLTEPQ-DYDPDTKEFFFDRSSCLFEEVLNYYRTKELHCPDLTCKSALDEELAFWGLSNAPLAPCCWQKLAIAERQKEEYGLREEDQ-GLLDQAGRNQ-GRWRTRIWTMFEKPFSSLSAKGLAAVCLFFNIGVCCLFIAKAFEDT-LLLTELFCVLWFMLEFFSRLLSCPRKKEFLQSPLNAADFLSFFPVYIELSWY-PGFVLDFLRALYFFKLLKVLKLVETPLMLRVLSYTSRALIREILLLLVVLLFEILFFGSLCYFVDII-TPFLDIGSAFWWAVVTLTTVGYGDVVPHSPVGKMIGACTALCGILTIIIPIPFFCIKFQGYYDAVMTKEKRKRQMVT
XP_013919260.1_Thamnophis_sirtalis              SDRIVINVGGTRHQTYRSTLRTLPGTRLAWIAEPD-DYDPRADEFFFDRHPGVFAHILNYYRTGKLHCPADVCGPLYEEELAFWGIDETDVEPCCWMTYRQHRDAEEALDSFGGAP-EMTKRLALSD-KRWQPRIWALFEDPYSSRYARYIAFASLFFILVSITTFCLETHERF-LTYIEGVCVIWFTFEFLMRVIFCPNKMEFIKNTLNIIDFVAILPFYLEVGLS-AKDVLGFLRVVRFVRILRIFKLTRHFVGLRVLGHTLRASTNEFLLLIIFLALGVLIFATMIYYAERI-THFKNIPIGFWWAVVTMTTLGYGDMYPQTWSGMLVGALCALAGVLTIAMPVPVIVNNFGMYYSLAMAKQKLPKKKKK
XP_013911483.1_Thamnophis_sirtalis              SDKITINVGGTRHETYKSTLRTLPGTRLAWLADPD-DFDGKSNEFFFDRHPGIFSYVLNYYRTGKLHCPADICGPLFEEELTYWGIDETDVEPCCWMTYRQHRDAEEALDIFESPE-MTLQHLGMED-RNWQPKMWALFEDPYSSKAARIIAFASLFFILVSITTFCLETHEAF-LTCIEGVCVLWFTLEFLVRIVCCPDKLIFIKNLLNIIDFVAILPFYLEVGLS-ARDVLGFLRVVRFVRILRIFKLTRHFVGLRVLGHTLRASTNEFLLLIIFLALGVLIFATMIYYAERI-THFKNIPIGFWWAVVTMTTLGYGDMYPKTWSGMLVGALCALAGVLTIAMPVPVIVNNFGMYYSLAMAKQKLPKKKKK
XP_013928704.1_Thamnophis_sirtalis              NERVILNVGGTRHETYRSTLKTLPGTRLALLACQP-GGSGACCEFFFDRHPGVFAYVLNYYRTGKLHCPADVCGPLFEEELAFWGIDETDVEPCCWMTYRQHRDAEEALDIFEAPD-LAAKRLGIED-KRLQPRMWALFEDPYSSRAARFIAFASLFFILLSITTFCLETHEAF-LTYVEGVCVVWFTFEFLVRVVFSPNKCEFIKNLLNIIDFVAILPFYLEVGLS-AKDVLGFLRVVRFVRILRIFKLTRHFVGLRVLGHTLRASTNEFLLLIIFLALGVLIFATMIYYAERI-TEFKNIPIGFWWAVVTMTTLGYGDMYPKTWSGMLVGALCALAGVLTIAMPVPVIVNNFGMYYSLAMAKQKLPRKRKK
XP_032093736.1_Thamnophis_elegans               NDKIVINVGGIRHETYRSTLKTLPGTRLSWLTEPD-DYDPKADEFFFDRHPQVFAYVLNYYRTGKLHCPADVCGPLFEEELAFWGIDETDVEACCWMNYRQHRDAEEALDSFEAPE-GDLKRLCLQE-SSWQPKVWALFEDPYSSKMARYVAFASLFFILISITTFCLETHEAF-LTYVEGMCVIWFTFEFLIRVIFCPDKMEFIKSTLNIIDFVAILPFYLEVGLS-AKDVLGFLRVVRFVRILRIFKLTRHFVGLRVLGHTLRASTNEFLLLIIFLALGVLIFATMIYYAERI-TVFKNIPIGFWWAVVTMTTLGYGDMYPETWSGMLVGALCALAGVLTIAMPVPVIVNNFGMYYSLAMAKQKLPKKKNK
XP_067152152.1_Apteryx_mantelli                 SDRIVINVGGTRHQTYRSTLRTLPGTRLAWIAEPD-DYDPRTDEFFFDRHPGVFAHILNYYRTGKLHCPADVCGPLYEEELAFWGIDETDVEPCCWMTYRQHRDAEEALDSFGGAP-EMTKRLALSD-RRWQPRIWALFEDPYSSRYARYVAFASLFFILVSITTFCLETHERF-LTYIEGVCVVWFTFEFLMRVTFCPNKVEFIKNSLNIIDFVAILPFYLEVGLS-AKDVLGFLRVVRFVRILRIFKLTRHFVGLRVLGHTLRASTNEFLLLIIFLALGVLIFATMIYYAERI-THFKNIPIGFWWAVVTMTTLGYGDMYPQTWSGMLVGALCALAGVLTIAMPVPVIVNNFGMYYSLAMAKQKLPKKKKK
XP_067166677.1_Apteryx_mantelli                 SDKITINVGGTRHETYKSTLRTLPGTRLAWLADPD-DFDGKSNEFFFDRHPGIFSYVLNYYRTGKLHCPADICGPLFEEELTYWGIDETDVEPCCWMTYRQHRDAEEALDIFESPE-MALQRLGMDD-RNWQPKMWALFEDPYSSKAARVVAFASLFFILVSITTFCLETHEAF-LTYIEGVCVLWFTLEFLVRIICCPDKLLFIKNLLNIIDFVAILPFYLEVGLS-ARDVLGFLRVVRFVRILRIFKLTRHFVGLRVLGHTLRASTNEFLLLIIFLALGVLIFATMIYYAERI-THFKNIPIGFWWAVVTMTTLGYGDMYPKTWSGMVVGALCALAGVLTIAMPVPVIVNNFGMYYSLAMAKQKLPKKKKK
XP_067146032.1_Apteryx_mantelli                 NERVILNVGGTRHETYRSTLKTLPGTRLALLACEP-RSSGGASEFFFDRHPGVFAYVLNYYRTGKLHCPADVCGPLFEEELAFWGIDETDVEPCCWMTYRQHRDAEEALDIFEAPD-LAAKRLGIED-RRLQPRVWALFEDPYSSRAARFIAFASLFFILVSITTFCLETHEAF-LTYVEGVCVVWFTFEFLVRVVFSPNKLEFIKNLLNIIDFVAILPFYLEVGLS-AKDVLGFLRVVRFVRILRIFKLTRHFVGLRVLGHTLRASTNEFLLLIIFLALGVLIFATMIYYAERV-TQFKNIPIGFWWAVVTMTTLGYGDMYPRTWSGMLVGALCALAGVLTIAMPVPVIVNNFGMYYSLAMAKQKLPRKRKK
XP_067160254.1_Apteryx_mantelli                 KEKIILNVGGVRYETYSSTLRTFPGTKLCSLTEPH-DYNPTTKEFFFDRSAEIFSYVLNYYRTKHLHCPMDTCRSVLEEELAFWEINETQLASCCWLKLNNKEVQPEEFHIWDEND-CLIVQTERMD-TRWQPKIWSIFEKPFSSFSAKCLAVVSLLFIIGIVIIFCEETKAQF-LLHLELFCVLWFTFEFSVRFCVCPDKKKFFQNPLNMVDFLSLFPVYIELFVD-PSLGLGFIRIVYLLKLLKISKLIETPLILRVLSYTLKSILREICILLMILAFETLFFGSLFFYGELL-LHFTDIFVCFWWALITLTTVGYGDIIPLTSVGQVTAALAAVFGMLTIIIPIPIFLVKFKNYYAIAVFKQKLKRCKNY
XP_046775516.1_Gallus_gallus                    SDRIVINVGGTRHQTYRSTLRTLPGTRLAWIAEPD-DYDPRTDEFFFDRHPGVFAHILNYYRTGKLHCPADVCGPLYEEELAFWGIDETDVEPCCWMTYRQHRDAEEALDSFGGAP-EMTKRLALSD-RRWQPRIWALFEDPYSSRYARYVAFASLFFILVSITTFCLETHERF-LTYIEGVCVVWFTFEFLMRVTFCPNKVEFIKNSLNIIDFVAILPFYLEVGLS-AKDVLGFLRVVRFVRILRIFKLTRHFVGLRVLGHTLRASTNEFLLLIIFLALGVLIFATMIYYAERI-THFKNIPIGFWWAVVTMTTLGYGDMYPQTWSGMLVGALCALAGVLTIAMPVPVIVNNFGMYYSLAMAKQKLPKKKKK
XP_040507092.1_Gallus_gallus                    NERVILNVGGTRHETYRSTLKTLPGTRLALLAAES-RGGGGASEFFFDRHPGVFAYVLNYYRTGKLHCPADVCGPLFEEELAFWGIDETDVEPCCWMTYRQHRDAEEALDIFEAPD-MAAKRLGIED-RRLQPRVWALFEDPYSSRAARFIAFASLFFILVSITTFCLETHEAF-LTYVEGVCVVWFTFEFLVRVIFSPNKLEFIKNLLNIIDFVAILPFYLEVGLS-AKDVLGFLRVVRFVRILRIFKLTRHFVGLRVLGHTLRASTNEFLLLIIFLALGVLIFATMIYYAERV-TQFKNIPIGFWWAVVTMTTLGYGDMYPRTWSGMLVGALCALAGVLTIAMPVPVIVNNFGMYYSLAMAKQKLPRKRKK
XP_040547454.1_Gallus_gallus                    SDKITINVGGTRHETYKSTLRTLPGTRLAWLADPD-DFDGKSNEFFFDRHPGIFSYVLNYYRTGKLHCPADICGPLFEEELTYWGIDETDVEPCCWMTYRQHRDAEEALDIFESPE-MALQRLGMED-RNWQPRMWALFEDPYSSKAARVVAFASLFFILVSITTFCLETHEAF-LTYIEGVCVLWFTLEFLVRIVCCPDKLLFIKNMLNIIDFVAILPFYLEVGLS-ARDVLGFLRVVRFVRILRIFKLTRHFVGLRVLGHTLRASTNEFLLLIIFLALGVLIFATMIYYAERI-THFKNIPIGFWWAVVTMTTLGYGDMYPKTWSGMVVGALCALAGVLTIAMPVPVIVNNFGMYYSLAMAKQKLPKKKKK
XP_015485466.1_Parus_major                      SDRIVINVGGTRHQTYRSTLRTLPGTRLAWIAEPD-DYDPRTDEFFFDRHPGVFAHILNYYRTGKLHCPADVCGPLYEEELAFWGIDETDVEPCCWMTYRQHRDAEEALDSFGGAP-EMTKRLALSD-RRWQPRIWALFEDPYSSRYARYVAFASLFFILVSITTFCLETHERF-LTYIEGVCVVWFTFEFLMRVTFCPNKVEFIKNSLNIIDFVAILPFYLEVGLS-AKDVLGFLRVVRFVRILRIFKLTRHFVGLRVLGHTLRASTNEFLLLIIFLALGVLIFATMIYYAERI-THFKNIPIGFWWAVVTMTTLGYGDMYPQTWSGMLVGALCALAGVLTIAMPVPVIVNNFGMYYSLAMAKQKLPKKKKK
XP_033370296.1_Parus_major                      NERVILNVGGTRHETYRSTLKTLPGTRLALLACES-RGSGGASEFFFDRHPGVFAYVLNYYRTGKLHCPADVCGPLFEEELAFWGIDETDVEPCCWMTYRQHRDAEEALDIFEAPD-LAAKRLGIED-RRLQPRVWALFEDPYSSRAARFIAFASLFFILVSITTFCLETHEAF-LTYVEGVCVVWFTFEFLVRVIFSPNKLEFVKNLLNIIDFVAILPFYLEVGLS-AKDVLGFLRVVRFVRILRIFKLTRHFVGLRVLGHTLRASTNEFLLLIIFLALGVLIFATMIYYAERV-TQFKNIPIGFWWAVVTMTTLGYGDMYPRTWSGMLVGALCALAGVLTIAMPVPVIVNNFGMYYSLAMAKQKLPRKRKK
XP_015506445.1_Parus_major                      SDKITINVGGTRHETYKSTLRTLPGTRLAWLADPD-DFDGKSNEFFFDRHPGIFSYVLNYYRTGKLHCPADICGPLFEEELTYWGIDETDVEPCCWMTYRQHRDAEEALDIFESPE-MALQRLGMDD-RNWQPKMWALFEDPYSSKAARVVAFASLFFILVSITTFCLETHEAF-LTYIEGVCVLWFTLEFLVRIICCPDKLLFIKNLLNIIDFVAILPFYLEVGLS-ARDVLGFLRVVRFVRILRIFKLTRHFVGLRVLGHTLRASTNEFLLLIIFLALGVLIFATMIYYAERI-THFKNIPIGFWWAVVTMTTLGYGDMYPKTWSGMVVGALCALAGVLTIAMPVPVIVNNFGMYYSLAMAKQKLPKKKKK
XP_039562904.1_Passer_montanus                  SDRIVINVGGTRHQTYRSTLRTLPGTRLAWIAEPD-DYDPRTDEFFFDRHPGVFAHILNYYRTGKLHCPADVCGPLYEEELAFWGIDETDVEPCCWMTYRQHRDAEEALDSFGGAP-EMTKRLALSD-RRWQPRIWALFEDPYSSRYARYVAFASLFFILVSITTFCLETHERF-LTYIEGVCVVWFTFEFLMRVTFCPNKVEFIKNSLNIIDFVAILPFYLEVGLS-AKDVLGFLRVVRFVRILRIFKLTRHFVGLRVLGHTLRASTNEFLLLIIFLALGVLIFATMIYYAERI-THFKNIPIGFWWAVVTMTTLGYGDMYPQTWSGMLVGALCALAGVLTIAMPVPVIVNNFGMYYSLAMAKQKLPKKKKK
XP_027637138.1_Falco_peregrinus                 KEKIILNIGGVRYETYSSTLQTFPGTKLCSLTEPH-DYDPATKEFFFDRSAEIFSYVLNYYRTKHFHCPIDICRSVLEEELAFWEINETQLASCCWLKLNNKEVQPEEFNIWDENE-CLIVQTERRD-TRWQPKIWSVFEKPFSSFSAKCLAFVSLLFIVGIVIIFCEETKAQF-LLHLELFCVLWFTFEFSVRFCFCPDKKLFFQNPLNMVDFLSLFPVYIELFVA-PSLGLGFVRVVYLLKLLKISKLIETPLILRVLCYTLKSILREIFILLMLLAFETLFFGSLFFYGELL-LHFTDILVCFWWALITLTTVGYGDIIPLTTAGQVTAALAAVFGMLTIIIPIPIFLVKFKSYYDIAIFKQKLKRSKKL
XP_013153698.1_Falco_peregrinus                 SDRIVINVGGTRHQTYRSTLRTLPGTRLAWIAEPD-DYDPRTDEFFFDRHPGVFAHILNYYRTGKLHCPADVCGPLYEEELAFWGIDETDVEPCCWMTYRQHRDAEEALDSFGGAP-EMTKRLALSD-RRWQPRIWALFEDPYSSRYARYVAFASLFFILVSITTFCLETHERF-LTYIEGVCVVWFTFEFLMRVTFCPNKVEFIKNSLNIIDFVAILPFYLEVGLS-AKDVLGFLRVVRFVRILRIFKLTRHFVGLRVLGHTLRASTNEFLLLIIFLALGVLIFATMIYYAERI-THFKNIPIGFWWAVVTMTTLGYGDMYPQTWSGMLVGALCALAGVLTIAMPVPVIVNNFGMYYSLAMAKQKLPKKKKK
XP_013156402.1_Falco_peregrinus                 SDKITINVGGTRHETYKSTLRTLPGTRLAWLADPD-DFDGKSNEFFFDRHPGIFSYVLNYYRTGKLHCPADICGPLFEEELTYWGIDETDVEPCCWMTYRQHRDAEEALDIFESPE-MALQRLGMDD-RNWQPRMWALFEDPYSSKAARVVAFASLFFILVSITTFCLETHEAF-LTYIEGVCVLWFTLEFLVRIICCPDKLLFVKNLLNIIDFVAILPFYLEVGLS-ARDVLGFLRVVRFVRILRIFKLTRHFVGLRVLGHTLRASTNEFLLLIIFLALGVLIFATMIYYAERI-THFKNIPIGFWWAVVTMTTLGYGDMYPKTWSGMVVGALCALAGVLTIAMPVPVIVNNFGMYYSLAMAKQKLPKKKKK
XP_040452393.1_Falco_naumanni                   NERVILNVGGTRHETYRSTLKTLPGTRLALLACES-RGSGGASEFFFDRHPGVFPYVLNYYRTGKLHCPADVCGPLFEEELAFWGIDETDVEPCCWMTYRQHRDAEEALDIFEAPD-LAAKRLGIED-RRLQPRVWALFEDPYSSRAARFIAFASLFFILVSITTFCLETHEAF-LTYVEGVCVVWFTFEFLVRVVFSPNKLEFIKNLLNIIDFVAILPFYLEVGLS-AKDVLGFLRVVRFVRILRIFKLTRHFVGLRVLGHTLRASTNEFLLLIIFLALGVLIFATMIYYAERV-TQFKNIPIGFWWAVVTMTTLGYGDMYPRTWSGMLVGALCALAGVLTIAMPVPVIVNNFGMYYSLAMAKQKLPRKRKK
XP_039560055.1_Passer_montanus                  RDKVVINVGGVRHETYRSTLQTLPGTRLAGLAEPG-DYDAGAGEFFFDRHPAVFAYVLNYYRTGKLHCPADVCGPLFEEELAFWGIDETDVEPCCWMTYRQHRDAEEALDIFEAPD-LAAKRLGIED-RRLQPRVWALFEDPYSSRAARFIAFASLFFILVSITTFCLETHEAF-LTYVEGVCVVWFTFEFLVRVIFSPNKLEFIKNLLNIIDFVAILPFYLEVGLS-AKDVLGFLRVVRFVRILRIFKLTRHFVGLRVLGHTLRASTNEFLLLIIFLALGVLIFATMIYYAERV-TQFKNIPIGFWWAVVTMTTLGYGDMYPRTWSGMLVGALCALAGVLTIAMPVPVIVNNFGMYYSLAMAKQKLPRKRKK
XP_039565455.1_Passer_montanus                  SDKITINVGGTRHETYKSTLRTLPGTRLAWLADPD-DFDGKSNEFFFDRHPGIFSYVLNYYRTGKLHCPADICGPLFEEELTYWGIDETDVEPCCWMTYRQHRDAEEALDIFESPE-MALQRLGMDD-RNWQPKMWALFEDPYSSKAARVVAFASLFFILVSITTFCLETHEAF-LTYIEGVCVLWFTLEFLVRIICCPDKLLFIKNLLNIIDFVAILPFYLEVGLS-ARDVLGFLRVVRFVRILRIFKLTRHFVGLRVLGHTLRASTNEFLLLIIFLALGVLIFATMIYYAERI-THFKNIPIGFWWAVVTMTTLGYGDMYPKTWSGMVVGALCALAGVLTIAMPVPVIVNNFGMYYSLAMAKQKLPKKKKK
XP_054694936.1_Grus_americana                   KEKIILNIGGVRYETYSSTLRTFPGTKLCSLTEPH-DYDPTTKEFFFDRSAEIFSYVLNYYRTKHFHCPIDTCRSVLEEELAFWEINETQLASCCWLKLNNKEVQPEEFNIWDENE-CLIVQTERRD-TRWQPKIWSIFEKPFSSFTAKCLAFVSLLFIVGIVIIFCEETKAQF-LLHLELFCVLWFTFEFSVRFCFCPDKKLFFQNPLNVVDFLSLFPVYIELFVA-PSLGLGFVRIVYLLKLLKISKLIETPLILRVLCYTLKSILREICILLMILAFETLFFGSLFFYGELL-LHFTDILVCFWWALITLTTVGYGDIIPLTTVGQVTAALAAVFGMLTIIIPIPIFLVKFKSYYDIAIFKQKLKRSKKC
XP_054682066.1_Grus_americana                   SDRIVINVGGTRHQTYRSTLRTLPGTRLAWIAEPD-DYDPRTDEFFFDRHPGVFAHILNYYRTGKLHCPADVCGPLYEEELAFWGIDETDVEPCCWMTYRQHRDAEEALDSFGGAP-EMTKRLALSD-RRWQPRIWALFEDPYSSRYARYVAFASLFFILVSITTFCLETHERF-LTYIEGVCVVWFTFEFLMRVTFCPNKVEFIKNSLNIIDFVAILPFYLEVGLS-AKDVLGFLRVVRFVRILRIFKLTRHFVGLRVLGHTLRASTNEFLLLIIFLALGVLIFATMIYYAERI-THFKNIPIGFWWAVVTMTTLGYGDMYPQTWSGMLVGALCALAGVLTIAMPVPVIVNNFGMYYSLAMAKQKLPKKKKK
XP_054660237.1_Grus_americana                   SDKITINVGGTRHETYKSTLRTLPGTRLAWLADPD-DFDGKSNEFFFDRHPGIFSYVLNYYRTGKLHCPADICGPLFEEELTYWGIDETDVEPCCWMTYRQHRDAEEALDIFESPE-MALQRLGMDD-RNWQPRMWALFEDPYSSKAARVVAFASLFFILVSITTFCLETHEAF-LTYIEGVCVLWFTLEFLVRIFCCPDKLLFIKNLLNIIDFVAILPFYLEVGLS-ARDVLGFLRVVRFVRILRIFKLTRHFVGLRVLGHTLRASTNEFLLLIIFLALGVLIFATMIYYAERI-THFKNIPIGFWWAVVTMTTLGYGDMYPKTWSGMVVGALCALAGVLTIAMPVPVIVNNFGMYYSLAMAKQKLPKKKKK
XP_054668626.1_Grus_americana                   NERVILNVGGTRHETYRSTLKTLPGTRLALLACES-RGSGGASEFFFDRHPGVFAYVLNYYRTGKLHCPADVCGPLFEEELAFWGIDETDVEPCCWMTYRQHRDAEEALDIFEAPD-LAAKRLGIED-RRLQPRVWALFEDPYSSRAARFIAFASLFFILVSITTFCLETHEAF-LTYVEGVCVVWFTFEFLVRVVFSPNKLEFIKNLLNIIDFVAILPFYLEVGLS-AKDVLGFLRVVRFVRILRIFKLTRHFVGLRVLGHTLRASTNEFLLLIIFLALGVLIFATMIYYAERV-TQFKNIPIGFWWAVVTMTTLGYGDMYPRTWSGMLVGALCALAGVLTIAMPVPVIVNNFGMYYSLAMAKQKLPRKRKK
XP_071614160.1_Heliangelus_exortis              KEKVILNIGGVRYETYSSTLRTFPGTKLCSLTEPH-DYDPTTNEFFFDRSAEVFTYVLNYYRTKHFHCPINTCRSVLEEELAFWEINETQLASCCWLKLNKKEVQPEEVNIWDENE-CLIIQAETSD-TRWQPKIWSIFEKPFSSFSAKCLAFVSLLFIVGIVIIFCEETKAQF-LLHLELFCVLWFTFEFSVRFCFCPDKKLFFQNPLNVIDFLSLFPVYIEFFVT-PSLGLGLLRVVYLLKLLKISKLIETPLILRVLVYTLKSILREICILLMILAFETLFFGSLFFYGELL-LHFTDILVCFWWALITLTTVGYGDIIPVTTAGQVTAALAAVFGMLTITIPIPIFLVKFKSYYDIAIFKQKLKRSKKH
XP_071624876.1_Heliangelus_exortis              SDKITINVGGTRHETYKSTLRTLPGTRLAWLADPD-DFDGKSNEFFFDRHPGIFSYVLNYYRTGKLHCPADICGPLFEEELTYWGIDETDVEPCCWMTYRQHRDAEEALDIFESPE-MALQSLGMDE-RNWQPRMWALFEDPYSSKAARVVAFASLFFILVSITTFCLETHEAF-LTYIEGVCVLWFTLEFLVRIICCPDKLLFVKNLLNIIDFVAILPFYLEVGLS-ARDVLGFLRVVRFVRILRIFKLTRHFVGLRVLGHTLRASTNEFLLLIIFLALGVLIFATMIYYAERI-THFKNIPIGFWWAVVTMTTLGYGDMYPKTWSGMVVGALCALAGVLTIAMPVPVIVNNFGMYYSLAMAKQKLPKKKKK
XP_071617760.1_Heliangelus_exortis              SDRIVINVGGTRHQTYRSTLRTLPGTRLAWIAEPD-DYDPRTDEFFFDRHPGVFAHILNYYRTGKLHCPADVCGPLYEEELAFWGIDETDVEPCCWMTYRQHRDAEEALDSFGGAP-EMTKRLALSD-RRWQPRIWALFEDPYSSRYARYVAFASLFFILVSITTFCLETHERF-LTYIEGVCVIWFTFEFLMRVTFCPNKVEFIKNSLNIIDFVAILPFYLEVGLS-AKDVLGFLRVVRFVRILRIFKLTRHFVGLRVLGHTLRASTNEFLLLIIFLALGVLIFATMIYYAERI-THFKNIPIGFWWAVVTMTTLGYGDMYPQTWSGMLVGALCALAGVLTIAMPVPVIVNNFGMYYSLAMAKQKLPKKKKK
XP_071623199.1_Heliangelus_exortis              NERVILNVGGTRHETYRSTLKTLPGTRLALLACES-GAATAGSEFFFDRHPGVFAYVLNYYRTGKLHCPADVCGPLFEEELAFWGIDETDVEPCCWMTYRQHRDAEEALDIFEAPD-LAAKRLGIED-RRLQPRVWALFEDPYSSRAARFIAFASLFFILVSITTFCLETHEAF-LTYVEGVCVVWFTFEFLIRVIFSPNKLEFIKNLLNIIDFVAILPFYLEVGLS-AKDVLGFLRVVRFVRILRIFKLTRHFVGLRVLGHTLRASTNEFLLLIIFLALGVLIFATMIYYAERV-TQFKNIPIGFWWAVVTMTTLGYGDMYPRTWSGMLVGALCALAGVLTIAMPVPVIVNNFGMYYSLAMAKQKLPRKRKK
XP_052669545.1_Harpia_harpyja                   KEKIILNIGGVRYETYSSTLRTFPGTKLCSLTEPH-DYDPTTKEFFFDRSAEIFSYV?NYYRTKHFHCPINTCRSVLEEELTFWEINETQLASCCWLKLNNKEVHPEEFNIWDENE-CLIVQTERRD-TRWQPKIWSLFEKPFSSFSAKCLAFISLLFIVGIVIIFCEETKAQF-LLHLELFCVLWFTFEFSVRFCFCPDKKLFFQNPLNVVDFLALFPVYIELFVA-PSLGLGFVRIVYLLKLL?ISKPIETPLILRVLCYTLKSILREICILLMILAFETLFFGALFFYGELL-LHFTDILVSFWWALITLTTVGYGDIIPLTTVGQVTAALAAVFGMLTIIIPIPIFLVKFKSYYNIANFKQKLKRSKKH
XP_052667530.1_Harpia_harpyja                   SDRIVINVGGTRHQTYRSTLRTLPGTRLAWIAEPD-DYDPRTDEFFFDRHPGVFAHILNYYRTGKLHCPADVCGPLYEEELAFWGIDETDVEPCCWMTYRQHRDAEEALDSFGGAP-EMTKRLALSD-RRWQPRIWALFEDPYSSRYARYVAFASLFFILVSITTFCLETHERF-LTYIEGVCVVWFTFEFLMRVTFCPNKVEFIKNSLNIIDFVAILPFYLEVGLS-AKDVLGFLRVVRFVRILRIFKLTRHFVGLRVLGHTLRASTNEFLLLIIFLALGVLIFATMIYYAERI-THFKNIPIGFWWAVVTMTTLGYGDMYPQTWSGMLVGALCALAGVLTIAMPVPVIVNNFGMYYSLAMAKQKLPKKKKK
XP_052671382.1_Harpia_harpyja                   SDKITINVGGTRHETYKSTLRTLPGTRLAWLADPD-DFDGKSNEFFFDRHPGIFSYVLNYYRTGKLHCPADICGPLFEEELTYWGIDETDVEPCCWMTYRQHRDAEEALDIFESPE-MALQRLGMDD-RNWQPRMWALFEDPYSSKAARVVAFASLFFILVSITTFCLETHEAF-LTYIEGVCVLWFTLEFLVRIICCPDKLLFIKNLLNIIDFVAILPFYLEVGLS-ARDVLGFLRVVRFVRILRIFKLTRHFVGLRVLGHTLRASTNEFLLLIIFLALGVLIFATMIYYAERI-THFKNIPIGFWWAVVTMTTLGYGDMYPKTWSGMVVGALCALAGVLTIAMPVPVIVNNFGMYYSLAMAKQKLPKKKKK
XP_052630606.1_Harpia_harpyja                   NERVILNVGGTRHETYRSTLKTLPGTRLALLACES-RGSGGTSEFFFDRHPGVFAYVLNYYRTGKLHCPADVCGPLFEEELAFWGIDETDVEPCCWMTYRQHRDAEEALDIFEAPD-LAAKRLGIED-RRLQPRVWALFEDPYSSRAARFIAFASLFFILVSITTFCLETHEAF-LTYVEGVCVVWFTFEFLVRVVFSPNKLEFIKNLLNIIDFVAILPFYLEVGLS-AKDVLGFLRVVRFVRILRIFKLTRHFVGLRVLGHTLRASTNEFLLLIIFLALGVLIFATMIYYAERV-TQFKNIPIGFWWAVVTMTTLGYGDMYPRTWSGMLVGALCALAGVLTIAMPVPVIVNNFGMYYSLAMAKQKLPRKRKK
XP_003993079.1_Felis_catus                      SERIVINVGGTRHQTYRSTLRTLPGTRLAWLAEPD-DYDPRADEFFFDRHPGVFAHILNYYRTGKLHCPADVCGPLYEEELAFWGIDETDVEPCCWMTYRQHRDAEEALDSFGGAP-EMTKRLALSD-RRWQPRIWALFEDPYSSRYARYVAFASLFFILVSITTFCLETHERF-LTYIEGVCVVWFTFEFLMRVVFCPNKVEFIKNSLNIIDFVAILPFYLEVGLS-AKDVLGFLRVVRFVRILRIFKLTRHFVGLRVLGHTLRASTNEFLLLIIFLALGVLIFATMIYYAERI-THFKNIPIGFWWAVVTMTTLGYGDMYPQTWSGMLVGALCALAGVLTIAMPVPVIVNNFGMYYSLAMAKQKLPKKKKK
XP_023113012.1_Felis_catus                      NERVILNVGGTRHETYRSTLKTLPGTRLALLAASE-SPRGGGREFFFDRHPGVFAYVLNYYRTGKLHCPADVCGPLFEEELAFWGIDETDVEPCCWMTYRQHRDAEEALDIFETPD-LAAKRLGIED-RRLQPRMWALFEDPYSSRAARFIAFASLFFILVSITTFCLETHEAF-LTYVEGVCVVWFTFEFLVRIIFSPNKLEFIKNLLNIIDFVAILPFYLEVGLS-AKDVLGFLRVVRFVRILRIFKLTRHFVGLRVLGHTLRASTNEFLLLIIFLALGVLIFATMIYYAERV-TQFKNIPIGFWWAVVTMTTLGYGDMYPQTWSGMLVGALCALAGVLTIAMPVPVIVNNFGMYYSLAMAKQKLPRKRKK
XP_023100837.1_Felis_catus                      SGKIVINVGGVRHETYRSTLRTLPGTRLAGLTEPE-DYDPGADEFFFDRHPGVFAYVLNYYRTGKLHCPADVCGPLFEEELGFWGIDETDVEACCWMTYRQHRDAEEALDSFEAPD-GELKRLCFQD-RRWQPRVWALFEDPYSSRAARYVAFASLFFILISITTFCLETHEGF-LTYVEGVCVVWFTFEFLMRITFCPDKVEFLKSSLNIIDCVAILPFYLEVGLS-AKDVLGFLRVVRFVRILRIFKLTRHFVGLRVLGHTLRASTNEFLLLIIFLALGVLIFATMIYYAERI-TYFKNIPIGFWWAVVTMTTLGYGDMYPKTWSGMLVGALCALAGVLTIAMPVPVIVNNFGMYYSLAMAKQKLPKKKNK
XP_006935045.2_Felis_catus                      SEKIIINVGGTRHETYRSTLRTLPGTRLAWLADPD-SSGGGSCEFFFDRHPGVFAYVLNYYRTGKLHCPADVCGPLFEEELTFWGIDETDVEPCCWMTYRQHRDAEEALDIFESPD-LALQRLGPHE-RGWQPRMWALFEDPYSSRAARVVAFASLFFILVSITTFCLETHEAF-LTYIEGVCVLWFTLEFLVRIVCCPDTLDFVKNLLNIIDFVAILPFYLEVGLS-ARDVLGFLRVVRFVRILRIFKLTRHFVGLRVLGHTLRASTNEFLLLIIFLALGVLIFATMIYYAERI-TDFKNIPIGFWWAVVTMTTLGYGDMYPKTWSGMLVGALCALAGVLTIAMPVPVIVNNFGMYYSLAMAKQKLPKKRKK
XP_010590503.2_Loxodonta_africana               SERIVINVGGTRHQTYRSTLRTLPGTRLAWLAEPD-DYDPRADEFFFDRHPGVFAHILNYYRTGKLHCPADVCGPLYEEELAFWGIDETDVEPCCWMTYRQHRDAEEALDSFGGAP-EMTKRLALSD-RRWQPRIWALFEDPYSSRYARYVAFASLFFILVSITTFCLETHERF-LTYIEGVCVVWFTFEFLMRVVFCPNKVEFIKNSLNIIDFVAILPFYLEVGLS-AKDVLGFLRVVRFVRILRIFKLTRHFVGLRVLGHTLRASTNEFLLLIIFLALGVLIFATMIYYAERI-THFKNIPIGFWWAVVTMTTLGYGDMYPQTWSGMLVGALCALAGVLTIAMPVPVIVNNFGMYYSLAMAKQKLPKKKKK
XP_064139879.1_Loxodonta_africana               NERVILNVGGTRHETYRSTLKTLPGTRLALLAASE-DHPVGGREFFFDRHPGVFAYVLNYYRTGKLHCPADVCGPLFEEELAFWGIDETDVEPCCWMTYRQHRDAEEALDIFETPD-LAAKRLGIED-RRLQPRMWALFEDPYSSRAARFIAFASLFFILVSITTFCLETHEAF-LTYVEGVCVVWFTFEFLVRIVFSPNKLEFIKNLLNIIDFVAILPFYLEVGLS-AKDVLGFLRVVRFVRILRIFKLTRHFVGLRVLGHTLRASTNEFLLLIIFLALGVLIFATMIYYAERV-TQFKNIPIGFWWAVVTMTTLGYGDMYPQTWSGMVVGALCALAGVLTIAMPVPVIVNNFGMYYSLAMAKQKLPRKRKK
XP_064150128.1_Loxodonta_africana               SGKIVINVGGVRHETYRSTLRTLPGTRLAGLTEPE-DYDPGSDEFFFDRHPGVFAYVLNYYRTGKLHCPADVCGPLFEEELGFWGIDETDVEACCWMTYRQHRDAEEALDSFEAPD-GELKRLCFQD-RRWQPRVWALFEDPYSSRAARYVAFASLFFILISITTFCLETHEGF-LTYVEGVCVIWFTFEFLMRITFCPDKVEFLKSSLNIIDCVAILPFYLEVGLS-AKDVLGFLRVVRFVRILRIFKLTRHFVGLRVLGHTLRASTNEFLLLIIFLALGVLIFATMIYYAERI-TYFKNIPIGFWWAVVTMTTLGYGDMYPKTWSGMLVGALCALAGVLTIAMPVPVIVNNFGMYYSLAMAKQKLPKKKNK
XP_010587860.3_Loxodonta_africana               SEKIIINVGGTRHETYRSTLRTLPGTRLAWLADPD-GSGGGGCEFFFDRHPGVFAYVLNYYRTGKLHCPADVCGPLFEEELTFWGIDETDVEPCCWMTYRQHRDAEEALDIFESPD-LALQRLGPHE-RGWQPRMWALFEDPYSSRAARVVAFASLFFILVSITTFCLETHEAF-LTYIEGVCVLWFTLEFLVRIVCCPDTLDFVKNLLNIIDFVAILPFYLEVGLS-ARDVLGFLRVVRFVRILRIFKLTRHFVGLRVLGHTLRASTNEFLLLIIFLALGVLIFATMIYYAERI-TDFKNIPIGFWWAVVTMTTLGYGDMYPKTWSGMLVGALCALAGVLTIAMPVPVIVNNFGMYYSLAMAKQKLPKKRKK
XP_062040088.1_Lepus_europaeus                  DDKLILNVGGMRHETYVSTVRAFPGTRLYKLTEPP-AQGPPVREFFFDRNPELFGYVLGYYRTRQLHCPADVCRDVLEEELAYWGLAEAPLAPCCWLKLSGREIRTQDFLSWEACE-LLLNPVESQG-NSWKPWLWVLLDQPRSSLGAKCLSLISTLFTVCALVIFFQETEVQL-LLYLELLCALWFGTELFARAISCPDKVRFLCSPLNLADIFCLFPVLVELVLG-PRLSLGAIRSLYVLKLVRLLGFLEKSLALRVLVHTLHSSWKEVCAFLLIWVAEILFFGLLLLYGELL-PHFGDIFTCLWWTVITLTTVGYGDIYPLSALGQLTAAVTATVGMCTGVLLVPVLLVRFQRYYAVALAHQKLRPSGIL
XP_062054073.1_Lepus_europaeus                  SERIVINVGGTRHQTYRSTLRTLPGTRLAWLAEPD-DYDPRADEFFFDRHPGVFAHILNYYRTGKLHCPADVCGPLYEEELAFWGIDETDVEPCCWMTYRQHRDAEEALDSFGGAP-EMTKRLALSD-RRWQPRIWALFEDPYSSRYARYVAFASLFFILVSITTFCLETHERF-LTYIEGVCVVWFTFEFLMRVVFCPNKIEFIKNSLNIIDFVAILPFYLEVGLS-AKDVLGFLRVVRFVRILRIFKLTRHFVGLRVLGHTLRASTNEFLLLIIFLALGVLIFATMIYYAERI-THFKNIPIGFWWAVVTMTTLGYGDMYPQTWSGMLVGALCALAGVLTIAMPVPVIVNNFGMYYSLAMAKQKLPKKKKK
XP_062049451.1_Lepus_europaeus                  SEKIVINVGGTRHETYRSTLRTLPGTRLAWLADPD-SSGGGGCEFFFDRHPGVFAYVLNYYRTGKLHCPADVCGPLFEEELTFWGIDETDVEPCCWMTYRQHRDAEEALDIFESPD-LALQRLGAHE-RGWQPRMWALFEDPYSSRAARVVAFASLFFILVSITTFCLETHEAF-LTYIEGVCVLWFTLEFLVRIVCCPDTLDFVKNLLNIIDFVAILPFYLEVGLS-ARDVLGFLRVVRFVRILRIFKLTRHFVGLRVLGHTLRASTNEFLLLIIFLALGVLIFATMIYYAERI-TDFKNIPIGFWWAVVTMTTLGYGDMYPKTWSGMLVGALCALAGVLTIAMPVPVIVNNFGMYYSLAMAKQKLPKKRKK
XP_062058048.1_Lepus_europaeus                  NERVILNVGGTRHETYRSTLKTLPGTRLALLAASE-HHPGGGREFFFDRHPGVFAYVLNYYRTGKLHCPADVCGPLFEEELAFWGIDETDVEPCCWMTYRQHRDAEEALDIFETPD-LAAKRLGIED-RRLQPRMWALFEDPYSSRAARFIAFASLFFILVSITTFCLETHEAF-LTYIEGVCVVWFTFEFLVRIVFSPNKLEFIKNLLNIIDFVAILPFYLEVGLS-AKDVLGFLRVVRFVRILRIFKLTRHFVGLRVLGHTLRASTNEFLLLIIFLALGVLIFATMIYYAERV-TQFKNIPIGFWWAVVTMTTLGYGDMYPQTWSGMLVGALCALAGVLTIAMPVPVIVNNFGMYYSLAMAKQKLPRKRKK
XP_062032512.1_Lepus_europaeus                  SGKIVINVGGVRHETYRSTLRTLPGTRLAGLTEPE-DYDPGADEFFFDRHPGVFAYVLNYYRTGKLHCPADVCGPLFEEELGFWGIDETDVEACCWMTYRQHRDAEEALDSFEAPD-GELKRLCFQD-RRWQPRVWALFEDPYSSRAARYVAFASLFFILISITTFCLETHEGF-LTYVEGVCVVWFTFEFLMRITFCPDKVEFLKSSLNIIDCVAILPFYLEVGLS-AKDVLGFLRVVRFVRILRIFKLTRHFVGLRVLGHTLRASTNEFLLLIIFLALGVLIFATMIYYAERI-TYFKNIPIGFWWAVVTMTTLGYGDMYPKTWSGMLVGALCALAGVLTIAMPVPVIVNNFGMYYSLAMAKQKLPKKKNK
XP_046296352.1_Marmota_monax                    DDKLILNVGGMRHETYISTVRAFPGTRLYKLTEPP-AQGPPVREFFFDRNPELFSYVLGYYRTRQLHCPNDVCRDVLEEELAYWGLAEAPLAPCCWLKLSGRETRTQDFLSWEACE-HLDERLLLNP-NAWKPWLWVLLDQPQSSLGAKCLSLISTLFAVCALVIFFQETEVQL-LLYLELLCALWFGTELFARAISCPDKVRFLCSPLNLADIFCLFPVLVELVVG-PRLSLGAIRSLYVLKLVRLLGFLEKSLALRVLVHTLHSSWKEVCAFLLIWVAEILFFGSLFLYGELL-LHFGDIFTCLWWTVITLTTVGYGDIYPLSAMGQLTAAVTATVGMCTGVLLVPVLLVRFQRYYAVALARQKLRPSGIL
XP_046294185.1_Marmota_monax                    SERIVINVGGTRHQTYRSTLRTLPGTRLAWLAEPD-DYDPRADEFFFDRHPGVFAHILNYYRTGKLHCPADVCGPLYEEELAFWGIDETDVEPCCWMTYRQHRDAEEALDSFGGAP-EMTKRLALSD-RRWQPRIWALFEDPYSSRYARYVAFASLFFILVSITTFCLETHERF-LTYIEGVCVVWFTFEFLMRVVFCPNKVEFIKNSLNIIDFVAILPFYLEVGLS-AKDVLGFLRVVRFVRILRIFKLTRHFVGLRVLGHTLRASTNEFLLLIIFLALGVLIFATMIYYAERI-THFKNIPIGFWWAVVTMTTLGYGDMYPQTWSGMLVGALCALAGVLTIAMPVPVIVNNFGMYYSLAMAKQKLPKKKKK
XP_046323206.1_Marmota_monax                    SEKIIINVGGTRHETYRSTLRTLPGTRLAWLADPD-SSGGGGCEFFFDRHPGVFAYVLNYYRTGKLHCPADVCGPLFEEELTFWGIDETDVEPCCWMTYRQHRDAEEALDIFESPD-LALQRLGPHE-RGWQPRMWALFEDPYSSRAARVVAFASLFFILVSITTFCLETHEAF-LTYIEGVCVLWFTLEFLVRIVCCPDTLDFVKNLLNIIDFVAILPFYLEVGLS-ARDVLGFLRVVRFVRILRIFKLTRHFVGLRVLGHTLRASTNEFLLLIIFLALGVLIFATMIYYAERI-TDFKNIPIGFWWAVVTMTTLGYGDMYPKTWSGMLVGALCALAGVLTIAMPVPVIVNNFGMYYSLAMAKQKLPKKRKK
KAF7480487.1_Marmota_monax                      SGKIVINVGGVRHETYRSTLRTLPGTRLAGLTEPE-DYDPGADEFFFDRHPGVFAYVLNYYRTGKLHCPADVCGPLFEEELGFWGIDETDVEACCWMTYRQHRDAEEALDSFEAPD-GELKRLCFQD-RRWQPRVWALFEDPYSSRAARYVAFASLFFILISITTFCLETHEGF-LTYVEGVCVVWFTFEFLMRITFCPDKVEFLKSSLNIIDCVAILPFYLEVGLS-AKDVLGFLRVVRFVRILRIFKLTRHFVGLRVLGHTLRASTNEFLLLIIFLALGVLIFATMIYYAERI-TYFKNIPIGFWWAVVTMTTLGYGDMYPKTWSGMLVGALCALAGVLTIAMPVPVIVNNFGMYYSLAMAKQKLPKKKNK
XP_058430582.1_Marmota_monax                    NERVILNVGGTRHETYRSTLKTLPGTRLALLAASE-DHPAGGREFFFDRHPGVFAYVLNYYRTGKLHCPADVCGPLFEEELAFWGIDETDVEPCCWMTYRQHRDAEEALDIFETPD-LAAKRLGIED-RRLQPRMWALFEDPYSSRAARFIAFASLFFILVSITTFCLETHEAF-LTYVEGVCVVWFTFEFLVRIVFSPNKLEFIKNLLNIIDFVAILPFYLEVGLS-AKDVLGFLRVVRFVRILRIFKLTRHFVGLRVLGHTLRASTNEFLLLIIFLALGVLIFATMIYYAERV-TQFKNIPIGFWWAVVTMTTLGYGDMYPQTWSGMLVGALCALAGVLTIAMPVPVIVNNFGMYYSLAMAKQKLPRKRKK
XP_006093883.1_Myotis_lucifugus                 SELIVINVGGTRHQTYRSMLRTLPDTQLAWLAEPD-DYDPRADE?FFDRHPGVFAHILNYYRTGKLHCPADVCGPLYEEELAFWGIDETDVEPCCWMTYRQHRDAEEALDSFGGAP-EMTKRLALSD-RRWQPRIWALFEDPYSSRYARYVALASLFFILVSITTFCLETHERF-LTYIEGVCVVWFTFEFLMRVVFCPNKVEFIKNSLNIIDFVAILPFYLEVGLS-AKDVLGFLRVVRFVRILRIFKLTRHFVGLRVLGHTLRASTNEFLLLIIFLALGVLIFATMIYYAERI-THFKNIPIGFWWAVVTMTTLGYGDMYPQTWSGMLVGALCALAGVLTIAMPVPVIVNNFGMYYSLAMAKQKLPKKKKK
XP_023618550.1_Myotis_lucifugus                 NERVILNVGGTRHETYRSTLKTLPGTRLALLAASE-T-PGGGCEFFFDRHPGVFAYVLNYYRTGKLHCPADVCGPLFEEELAFWGIDETDVEPCCWMTYRQHRDAEEALDIFETPD-LAAKRLGIEE-RRLQPRMWALFEDPYSSRAARFIAFASLFFILVSITTFCLETHEAF-LTYVEGVCVVWFTFEFLVRIVFSPNKLEFIKNLLNIIDFVAILPFYLEVGLS-AKDVLGFLRVVRFVRILRIFKLTRHFVGLRVLGHTLRASTNEFLLLIIFLALGVLIFATMIYYAERV-TQFKNIPIGFWWAVVTMTTLGYGDMYPQTWSGMLVGALCALAGVLTIAMPVPVIVNNFGMYYSLAMAKQKLPRKRKK
XP_006082908.2_Myotis_lucifugus                 DDKLILNVGGMRHETYISTVRAFPGTRLYKLTEPP-AQGPPVREFFFDRNPELFGYVLGYYRTRQLHCPANVCRDVLEEELAYWGLAEAPLAPCCWLKLSGKETQTQDFLSWEVCE-LLLNPIGGQG-NAWKPWLWVLLDQPQSSLGAKCLSLISTLFAVCALVIFFQETEVQL-LLYLELLCALWFGTELFARAISCPDKVRFLCSPLNLADIFCLFPVLVELVVG-PRLSLGAIRSLYVLKLVRLLGFLEKSLAMRVLVHTLHSSWKEVCAFLLIWVAEILFFGFLFLYGELL-PHFGDIFTCLWWTVITLTTVGYGDVYPLSSLGQLTAAVTATMGMCTGVLLVPVLLVRFQRYYAVALAHQKLRPNGIL
XP_036200375.1_Myotis_myotis                    SEKIIINVGGTRHETYRSTLRTLPGTRLAWLADPD-GGGGGGCEFFFDRHPGVFAYVLNYYRTGKLHCPADVCGPLFEEELTFWGIDETDVEPCCWMTYRQHRDAEEALDIFENPD-LALQRLGPHE-RGWQPRMWALFEDPYSSRAARVVAFASLFFILVSITTFCLETHEAF-LTYIEGVCVLWFTLEFLVRIVCCPDTLDFVKNLLNIIDFVAILPFYLEVGLS-ARDVLGFLRVVRFVRILRIFKLTRHFVGLRVLGHTLRASTNEFLLLIIFLALGVLIFATMIYYAERI-TDFKNIPIGFWWAVVTMTTLGYGDMYPKTWSGMLVGALCALAGVLTIAMPVPVIVNNFGMYYSLAMAKQKLPKKRKK
KAF6268647.1_Myotis_myotis                      SGKIVINVGGVRHETYRSTLRTLPGTRLACLTEPE-DYDPGTDEFFFDRHPGVFAYVLNYYRTGKLHCPSDVCGPLFEEELGFWGIDETDVEACCWMTYRQHRDAEEALDSFEAPD-GELKRLCFQE-RRWQPRVWALFEDPYSSRAARYVAFASLFFILISITTFCLETHEGF-LTYVEGVCVVWFTFEFLMRITFCPDKVEFLKSSLNIIDCVAILPFYLEVGLS-AKDVLGFLRVVRFVRILRIFKLTRHFVGLRVLGHTLRASTNEFLLLIIFLALGVLIFATMIYYAERI-TYFKNIPIGFWWAVVTMTTLGYGDMYPKTWSGMLVGALCALAGVLTIAMPVPVIVNNFGMYYSLAMAKQKLPKKKNK
XP_053773547.1_Desmodus_rotundus                DDKLILNVGGMRHETYISTVRAFPGTRLYKLTEPP-AQGPPVREFFFDRNPELFGYVLGYYRTRQLHCPANICRDVLEEELAYWGLAEAPLAPCCWLKLSGKETRTQDFLSWEACE-HMDERLLLNP-NAWKPWLWVLLDQPQSSLGAKCLSLISTLFAVCALVIFFQETEVQL-LLYLELLCALWFGTELFARAISCPDKVRFLCSPLNLADIFCLFPVLVELVVG-PRLSLGAIRSLYVLKLVRLLGFLEKSLAMRVLVHTLHSSWKEVCAFLLIWVAEILFFGLLFLYGELL-PHFGDIFTCLWWTVITLTTVGYGDVYPLSALGQLTAAITATVGMCTGVLLVPVLLVRFQRYYAVALARQKLRPSGIL
XP_053770602.1_Desmodus_rotundus                SEKIIINVGGTRHETYRSTLRTLPGTRLAWLADPD-SSGGGGCEFFFDRHPGVFAYVLNYYRTGKLHCPADVCGPLFEEELTFWGIDETDVEPCCWMTYRQHRDAEEALDIFESPD-LALQRLGPHE-RGWQPRMWALFEDPYSSRAARVVAFASLFFILVSITTFCLETHEAF-LTYIEGVCVLWFTLEFLVRIVCCPDTLDFVKNLLNIIDFVAILPFYLEVGLS-ARDVLGFLRVVRFVRILRIFKLTRHFVGLRVLGHTLRASTNEFLLLIIFLALGVLIFATMIYYAERI-TDFKNIPIGFWWAVVTMTTLGYGDMYPKTWSGMLVGALCALAGVLTIAMPVPVIVNNFGMYYSLAMAKQKLPKKRKK
XP_024414752.2_Desmodus_rotundus                SERIVINVGGTRHQTYRSTLRTLPGTRLAWLAEPD-DYDPRADEFFFDRHPGVFAHILNYYRTGKLHCPADVCGPLYEEELAFWGIDETDVEPCCWMTYRQHRDAEEALDSFGGAP-EMTKRLALSD-RRWQPRIWALFEDPYSSRYARYVAFASLFFILVSITTFCLETHERF-LTYIEGVCVVWFTFEFLMRVVFCPNKVEFIKNSLNIIDFVAILPFYLEVGLS-AKDVLGFLRVVRFVRILRIFKLTRHFVGLRVLGHTLRASTNEFLLLIIFLALGVLIFATMIYYAERI-THFKNIPIGFWWAVVTMTTLGYGDMYPQTWSGMLVGALCALAGVLTIAMPVPVIVNNFGMYYSLAMAKQKLPKKKKK
XP_053770896.1_Desmodus_rotundus                SGKIVINVGGVRHETYRSTLRTLPGTRLAGLTEPE-DYDPGTDEFFFDRHPGVFAYVLNYYRTGKLHCPADVCGPLFEEELGFWGIDETDVEACCWMTYRQHRDAEEALDSFEAPD-GELKRLCFQD-RRWQPRVWALFEDPYSSRAARYVAFASLFFILISITTFCLETHEGF-LTYVEGVCVVWFTFEFLMRITFCPDKVEFLKSSLNIIDCVAILPFYLEVGLS-AKDVLGFLRVVRFVRILRIFKLTRHFVGLRVLGHTLRASTNEFLLLIIFLALGVLIFATMIYYAERI-TYFKNIPIGFWWAVVTMTTLGYGDMYPKTWSGMLVGALCALAGVLTIAMPVPVIVNNFGMYYSLAMAKQKLPKKKNK
XP_053777080.1_Desmodus_rotundus                NERVILNVGGTRHETYRSTLKTLPGTRLALLAASE-DHPGGGREFFFDRHPGVFAYVLNYYRTGKLHCPADVCGPLFEEELAFWGIDETDVEPCCWMTYRQHRDAEEALDTFETPD-LAAKRLGIED-RRMQPRMWALFEDPYSSRAARFIAFASLFFILVSITTFCLETHEAF-LTYVEGVCVVWFTFEFLVRIVFSPNKLEFIKNLLNIIDFVAILPFYLEVGLS-AKDVLGFLRVVRFVRILRIFKLTRHFVGLRVLGHTLRASTNEFLLLIIFLALGVLIFATMIYYAERV-TQFKNIPIGFWWAVVTMTTLGYGDMYPQTWSGMLVGALCALAGVLTIAMPVPVIVNNFGMYYSLAMAKQKLPRKRKK
XP_001366654.1_Monodelphis_domestica            SDRIVINVGGTRHQTYRSTLRTLPGTRLAWLAEPD-DYDPRSDEFFFDRHPGVFAHILNYYRTGKLHCPADVCGPLYEEELAFWGIDETDVEPCCWMTYRQHRDAEEALDSFGGAP-EMTKGLALSD-RRWQPRIWALFEDPYSSRYARYVAFASLFFILVSITTFCLETHERF-LTYIEGVCVVWFTFEFLMRIVFCPNKVEFIKNSLNIIDFVAILPFYLEVGLS-AKDVLGFLRVVRFVRILRIFKLTRHFVGLRVLGHTLRASTNEFLLLIIFLALGVLIFATMIYYAERI-THFKNIPIGFWWAVVTMTTLGYGDMYPQTWSGMLVGALCALAGVLTIAMPVPVIVNNFGMYYSLAMAKQKLPKKKKK
XP_056654441.1_Monodelphis_domestica            NERVILNVGGTRHETYRSTLKTLPGTRLALLASEP-GGGGSGHEFFFDRHPGVFAYVLNYYRTGKLHCPADVCGPLFEEELAFWGIDETDVE?CCWMTYRQHRDAEEALDIFETPD-LTAKRLGIEE-KRLQPRMWALFEDPYSSRAARFIAFASLFFILVSITTFCLETHEAF-LTYVEGVCVVWFTFEFLVRIVFSPNKLEFVKNLLNIIDFVAILPFYLEVGLS-AKDVLGFLRVVRFVRILRIFKLTRHFVGLRVLGHTLRASTNEFLLLIIFLALGVLIFATMIYYAERV-TQFKNIPIGFWWAVVTMTTLGYGDMYPQTWSGMLVGALCALAGVLTIAMPVPVIVNNFGMYYSLAMAKQKLPRKRKK
XP_056681563.1_Monodelphis_domestica            SDKIVINVGGVRHETYRSTLRTLPGTRLAGLTEPG-DYDPRSDEFFFDRHPGVFAYVLNYYRTGKLHCPADVCGPLFEEELAFWGIDETDVEACCWMTYRQHRDAEEALDSFETPE-GELKRLCFQD-RRWQPKVWALFEDPYSSRAARYVAFASLFFILISITTFCLETHEGF-LTYVEGVCVVWFTFEFLMRVTFCPDKVEFLKSSLNIIDCVAILPFYLEVGLS-AKDVLGFLRVVRFVRILRIFKLTRHFVGLRVLGHTLRASTNEFLLLIIFLALGVLIFATMIYYAERI-TYFKNIPIGFWWAVVTMTTLGYGDMYPKTWSGMLVGALCALAGVLTIAMPVPVIVNNFGMYYSLAMAKQKLPKKKNK
XP_007485169.2_Monodelphis_domestica            SEKIIINVGGTRHETYRSTLRTLPGTRLAWLADPD-CGAGGGSEFFFDRHPGVFAYVLNYYRTGKLHCPADVCGPLFEEELTFWGIDETDVEPCCWMTYRQHRDAEEALDIFESPD-LALQRLGPHE-KGWQPRMWALFEDPYSSRAARVVAFASLFFILVSITTFCLETHEAF-LTYIEGVCVLWFTLEFLVRIICCPDTLDFVKNLLNIIDFVAILPFYLEVGLS-ARDVLGFLRVVRFVRILRIFKLTRHFVGLRVLGHTLRASTNEFLLLIIFLALGVLIFATMIYYAERI-TDFKNIPIGFWWAVVTMTTLGYGDMYPRTWSGMLVGALCALAGVLTIAMPVPVIVNNFGMYYSLAMAKQKLPKKRKK
XP_016282105.1_Monodelphis_domestica            GERLVLNVGGVRYETYHSTLRAFPGTRLYQLTEPP-MGSPLAREVFFDRSPHLFGYVLGYYRTRQLHCPPDICRAVLEEELAFWGLADAPLAPCCWLKLSGGDGRAEDFHAWEESE-GLLGPIESPN-GTWKPWLWTLLNQPCSSLAGKCAALLSMLFLLGVLVIFFQETSVQL-LLYLELLCVLWFGAELLARSISCPNKVKFLRSPMTLVDLASLFPVLVELAVG-PRLCLGALRVLYVLKLGRLLGLVEKPLALRVLAHTLRSSWREAGLLLLLWAGEILLFGSLFLYGELL-VHFADILTCFWWTVITLTTVGYGDIYPMSALGQVTAAITAMAGMLTSVLLVPILLVRFQRCYAVALARQKLRPSGTL
XP_028915880.1_Ornithorhynchus_anatinus         SDRIVINVGGTRHQTYRSTLRTLPGTRLAWLAEPD-DYDPRSDEFFFDRHPGVFAHILNYYRTGKLHCPADVCGPLYEEELAFWGIDETDVEPCCWMTYRQHRDAEEALDSFGGAP-EMTKRLALSD-RRWQPRVWALFEDPYSSRYARYVAFASLFFILVSITTFCLETHERF-LTYIEGVCVVWFTFEFLMRIVFCPNKVEFIKNSLNIIDFVAILPFYLEVGLS-AKDVLGFLRVVRFVRILRIFKLTRHFVGLRVLGHTLRASTNEFLLLIIFLALGVLIFATMIYYAERI-THFKNIPIGFWWAVVTMTTLGYGDMYPQTWSGMLVGALCALAGVLTIAMPVPVIVNNFGMYYSLAMAKQKLPKKKKK
XP_028928871.1_Ornithorhynchus_anatinus         SEKIVINVGGVRHETYRSTLRTLPGTRLAGLTEPD-DYDPRVDEFFFDRHPGVFAYVLNYYRTGKLHCPADVCGPLFEEELAFWGIDETDVEACCWMTYRQHRDAEEALDSFEAPE-GELKRLCLQE-RRWQPRVWALFEDPYSSRAARYVAFASLFFILISITTFCLETHESF-LTYVEGVCVVWFTFEFLMRVTFCPDKAEFLKSSLNIIDCVAILPFYLEVGLS-AKDVLGFLRVVRFVRILRIFKLTRHFVGLRVLGHTLRASTNEFLLLIIFLALGVLIFATMIYYAERI-TYFKNIPIGFWWAVVTMTTLGYGDMYPKTWSGMLVGALCALAGVLTIAMPVPVIVNNFGMYYSLAMAKQKLPKKKNK
XP_028925775.1_Ornithorhynchus_anatinus         SEKIIINVGGTRHETYRSTLRTLPGTRLAWLADPD-AGGHSGHELFFDRHPGVFAYVLNYYRTGKLHCPADVCGPLFEEELAFWGIDETDVEPCCWMTYRQHRDAEEALDSFESPD-LALQRLGARD-RGWQPRMWALFEDPYSSRAARVVAFASLFFILVSITTFCLETHEAF-LTYIEGVCVLWFTLEFLVRIVCCPDTLVFVKNLLNLIDFVAILPFYLEVGLS-ARDVLGFLRVVRFVRILRIFKLTRHFVGLRVLGHTLRASTNEFLLLIIFLALGVLIFATMIYYAERI-TDFKNIPIGFWWAVVTMTTLGYGDMYPKTWSGMLVGALCALAGVLTIAMPVPVIVNNFGMYYSLAMAKQKLPKKRKK
XP_028935317.1_Ornithorhynchus_anatinus         NERVILNVGGTRHETYRSTLRTLPGTRLALLVSDP-PRAGVGREFFFDRHPGVFASVLNYYRTGKLHCPADVCGPLFEEELAFWGLDETDVEPCCWMTYRQHRDAEEALDIFEAPD-PGAKRLFVRD-RNLRPRVWALFEDPYSSRAARFIAFASLFFILVSITTFCLETHEAF-LTYVEGVCVVWFTFEFLVRV?FSPNKLEFIKNLLNIIDFVAILPFYLEVGLS-AKDVLGFLRVVRFVRILRIFKLTRHFVGLRVLGHTLRASTNEFLLLIIFLALGVLIFATMIYYAERI-TQFKNIPIGFCWAVVTMTTLGYGDMYPQTWSGMLVGALCALAGVLTIAMPVLVIVNNFGMYYSLAMAKQKLP?KRKK
XP_043938814.1_Protopterus_annectens            SDRIVINVGGTRHQTYRSTLRTLPGTRLAWLAEPD-DYDPRADEFFFDRHPGVFAHILNYYRTGKLHCPADVCGPLYEEELAFWGIDETDVEPCCWMTYRQHRDAEEALDSFGGGP-EMTKRLALGD-RRWQPRVWALFEDPYSSKYARYVAFASLFFILVSITTFCLETHERF-LTYIEGVCVVWFTFEFLMRITFCPNKVEFVKSSLNIIDFVAILPFYLEVGLS-AKDVLGFLRVVRFVRILRIFKLTRHFVGLRVLGHTLRASTNEFLLLIIFLALGVLIFATMIYYAERI-THFKNIPIGFWWAVVTMTTLGYGDMFPQTWSGMLVGALCALAGVLTIAMPVPVIVNNFGMYYSLAMAKQKLPKKKKK
XP_043915130.1_Protopterus_annectens            SDKIVINVGGIRHETYRSTLKTLPGTRLSWLTEPD-DYDPKTDEFFFDRHPAVFAYILNYYRTGKLHCPSDVCGPLFEEELAFWGVDETDVEACCWMNYRQHRDAEEALDSFEAPE-GDLKRICLQE-KKMQPKVWALFEDPYSSKAARYCAFISLFFILISITTFCLETHEAF-LTYIEGVCVIWFTFEFFMRVIFCPNKIEFIKSTLNIIDFVAILPFYLEVGLS-AKDVLGFLRVVRFVRILRIFKLTRHFVGLRVLGHTLRASTNEFLLLIIFLALGVLIFATMIYYAERI-TTFKNIPIGFWWAVVTMTTLGYGDMYPETWSGMLVGALCALAGVLTIAMPVPVIVNNFGMYYSLAMAKQKLPKKKNK
XP_043944005.1_Protopterus_annectens            NERIILNVGGTRHETYRNTLKTLPGTRLALLASES-EYNPRTNEYFFDRHPGVFAYVLNYYRTGKLHCPADVCGPLFEEELAFWGIDETDVEPCCWMTYRQHRDAEEALDIFETPD-LATKRLGIED-KRWRPRIWALFEDPYSSRAARFIAFASLFFILVSITTFCLETHEAF-LTYVEGVCVAWFTFEFLVRVIFCPDKLEFIKNLLNIIDFVAILPFYLEVGLS-AKDVLGFLRVVRFVRILRIFKLTRHFVGLRVLGHTLRASTNEFLLLIIFLALGVLIFATMIYYAERI-TQFKNIPIGFWWAVVTMTTLGYGDMYPKTWSGMVVGALCALAGVLTIAMPVPVIVNNFGMYYSLAMAKQKLPRKRKK
XP_043932837.1_Protopterus_annectens            SDKVVINVGGTRHETYRSTLRTLPGTRLAWLAEPT-DLDPGCNEFFFDRHPGIFAYVLNYYRTGKLHCPADVCGPLFEEELAFWGIDETDVEPCCWMNYRQHRDAEEALDTFEVPD-DLPRRLAIAE-KLWQPKIWALFEDPYSSRAARIIAFASLFFILVSITTFCLETHEAF-LMYVEGVCVLWFTFEFLVRFICCPDQLIFIKNLLNIIDFVAILPFYLEVALR-AKDVLGFLRVVRFVRILRIFKLTRHFVGLRVLGHTLRASTNEFLLLIIFLALGILIFATMIYYAERI-THFKNIPISFWWAVVTMTTLGYGDMYPKTWTGMIVGALCAIAGVLTLAMPVPVIVNNFGMYYSLAMAKQKLPKKKKK
NP_001191546.1_Aplysia_californica              DNRVIINVGGIRHETYKATLKKIPATRLSRLTEAL-NYDPVLNEYFFDRHPGVFAQILNYYRSGKLHYPTDVCGPLFEEELEFWGLDSNQVEPCCWMTYTQHRDTQDVLAILDRLD-DIMKKFGLEE-QRIQPKIWALFDEPYSSTAAKIIAVISVFFIVISILSFCLKTHPEM-FFYIECASNAWFTFEIIIRFVVAPNKLDFLKAPVNIIDIVATLSFYLDFMLT-ESDMLEFFSIIR---IMRLCKLTRHSAGLKILIHTFKASAKELILLIFFLVLGIVIFAALIYYAERI-NDFESIPVGLWWAIVTMTTVGYGDMAPKTYVGMFVGALCALAGVLCIALPVPVIVSNFALFYSHTQARSKLPKKRRR
XP_035829506.1_Aplysia_californica              NKRIKLNVGGAVFETWTHTLQKKPGTRLAKLSRAL-SYDTERGEYFFDRHPGIFSTVMHYYRTEELHTDHNICGNIIKGELEFWGLTELDIEPCCWGHYNRFKENKETLAAIDDSF-SFTFKLDDDA-MQFKKRVWIFLEDPGSSRAAKIYAIVSMFFVLLSIGVFCLETHAMF-MTVLDYICAVFFIIEFVARFYFAPKKLEFFKQPLNIIDILCLLPHFASIIIN-SSQVIRTVLALRIIRVLRIFKLMKHYTAFKILVYTIKVSTKELLLMVIFLFTGVLIFASIMFYVEND--TFTNIPIAFWWSLVTMTTVGYGDKVPRSEAGYFIGSLCVLCGVLTVAFTVPIVVNNFTLYYSHAQSRVRLPPPKRE
XP_005112778.2_Aplysia_californica              DMRVLLNVGGVRHETHVATLRNVPNSRLSRLADMH-NSGRGKQEYFFDRHPSVFNSIIDFYRTGELHVPLEVCGAVVKRELDFWQIEELDIKACCWRHYRQYIENQRILGSFNHSL-MTVDLVGLRG-KLWQTKLWLILDHPRTSRAALAYGIVSFLFVVASIAGFCLETIPEL-LNVLDFICTVFFTLELVLRFVVSPEKLRFVRNPMNIIDLLALVPLYVQVIFE-ERFVIEIMFILRIFRMFRIFHLVKHYQALKVLVYALMASLQELLMLFIFLLIGMLIFSTMIYYAERN-SEFNTIPIGFWWAIITMTTVGYGDVTPSTPVGYIVGSACSICGVLLLALTIPVISNNFTLFYEHVRSRSTSPRKKEE
NP_001191593.1_Aplysia_californica              DERILLNVGGVRHETHVSTLRTVPNSRLSRLAETH-ENGGGRQEYFFDRHPSVFNSIIDFYRTRELHVPLEVCGAVVKRELDFWQINELEIKACCWRHYRSYIENQHILDSFNHSL-SLLSQAVDVD-KKLQWRVWLVLEYPRTSRLAMIYGVTSFLFVVTSIAGFCLETLPEL-LNTLDIICTVFFTLELILRFIFAPDKRKFIFSLMNVIDLLALVPLYVQVIFT-ERFVIEIMFILRIIRMFRIFHLVKHYQALKVLVYAIKASIQELLMLFIFLLIGMLIFSTMIYYAERK-DMFSTIPMGFWWSIITMTTVGYGDVYPTTPVGYIVGTACSVSGVLLVALTIPVISNNFTLFYRHVQSRAAIPRSRG-
XP_005093895.1_Aplysia_californica              SRRVILNVGGVKHEVLWRTLERMPHTRLGKLRDCT-DYNLGENEFFFDRHPRSFSSILNFYRTGRLHLVEEMCVLSFSEDLEYWGVDELYLESCCQHRYHQKKEHVYEEIRKEAES-ESIRQRDEDD-RQ---KVWDLLEKPTTSMAARVVAIISILFIVLSTIALTLNTIPAL-LAVVEAVCIGWFTLEYLARFWASPNKWKFFKGPLNVIDLLAIMPYFISLGLT-FQNVRRVVQIFRIMRILRILKLARHSTGLQSLGYTLQRSYKELGMLLMFLAIFILLFSSLAYFAEKD-TKYKSIPETFWWAAITMTTVGYGDIYPKTVLGKVVGSVCCICGVLVIALPIPIIVNNFAEFYKDQMRREKAFKRREA
XP_014777028.1_Octopus_bimaculoides             DNRVILNVGGIRHETYKATLKKIPATRLSRLTEAL-NYDPVLNEYFFDRHPGVFAQILNYYRTGKLHYPTDVCGPLFEEELEFWGLDSNQVEPCCWMTYTQHRDTQDVLTILDRLD-DIMKKFGLED-QRVQPKIWALFDEPYSSTPAKVISIVSVFFIVISILSFCLKTHPEM-FFYIECACNAWFTFEIIIRLIVAPNKFYFLKAPVNIIDIVATLSFYLDFLLT-ESDILEFFSIIR---ILRLFKLTRHSAGLKILIHTFKASAKELSLLIFFLVLGIVIFAALIFYAERI-NDFHSIPVGLWWAIVTMTTVGYGDMAPKTYVGMFVGALCALAGVLTIALPVPVIVSNFALFYSHTQARSKLPKKRRR
XP_014776164.1_Octopus_bimaculoides             DNRIIINVSGIRYETYKSTLKNIPDTRLSWLTETT-DYDPVTDEFFFDRHPGVFCMILNYYRTGFLHVPTDVCGPLFENELNFWGLDEKQIEPCCWSNYRAHREAQQTVTELDNGE-EVPNIFGISD-QNWKPKIWRIMEYPNSSIPAKIMEGISVFFVLMSIVSFTLESLEDF-FKILEITCIAYFTFELVVRLIFCPNRLIFFKNFLNWIDVFSLIPFYLREIVD-KTEVSYYVNMLRLIRIFRILRLTRHVSGIRILAHTVKASAKELLLLIIVVFMGITIFACLIYYAQQI-NKFLNIPIGFWWALVTITTLGYGDYVPDTLLGYIIGAICSLCGVLMLALPVPVIVNNFTLYYSHAQAKLKLPKKTKK
XP_014769438.1_Octopus_bimaculoides             APTVVFNIRGTIFETYRSNLYRKNLSNLSNEEFLT-FYRVTPNDYFFDRDPSLFSSVLEYQRTGVLHIPVNVCGKVARQELEFWGIDESRIEKCCWSTFDSWNSTYDALKQLEEAQ-YTEKKIAEMK-GRFRAAIWNFLSNPRSSHGAKIYGMITVVFIILSVLSFIIATHPVG-LITIDFICLAFFTFDLITRFLTCPEWKKFVEDALNIVDFIAILPDYIDIIVT-ALETMHYVNFLRIFRALRIFRLVRYVPGLWIMLYTFKASFWDLLLMICFMNVGMIMFATFIYYAEEE-NNFPNILIGMWWALITMTTVGYGDMSPSSDAGYLVGSLCAVTGLLMVGFTVPIIVSNFVMYYKHMQSMQQAEKREKK
XP_022306877.1_Crassostrea_virginica            DNRVILNVGGIRHETYKATLKKIPATRLSRLTEAL-NYDPILNEYFFDRHPGVFAQILNYYRTGKLHYPTDVCGPLFEEELEFWGLDSNQVEPCCWMTYTQHRDTQDVLGILDRLD-DIMKKFGWEE-QRIQPKIWALFDEPYSSNAAKVIAVVSVFFIVVSILSFCLKTHPEM-FFYIECASNAWFTFEIIIRLIVAPNKLDFLKAPVNIIDIIATLSFYLDFMLT-ENDILEFFSIIR---IMRLCKLTRHSAGLKILIHTFKASAKELVLLVFFLVLGIVIFAALIFYAERI-NDFTSIPVGLWWAIVTMTTVGYGDMTPKTYVGMFVGALCALLGVLTIALPVPVIVSNFALFYSHTQ?RSKLPKKRRR
XP_022306258.1_Crassostrea_virginica            ENKIVLNVGGVRFETYKTTLKSIPDTRLSWLSDST-EFDPVSGEFFFDRHSGMFHMILNYYRTGKLHIPMDVCGPAFEEELAYWGLDENQIEPCCWNTYRAHRDAQQTLAEFEGHD-AMRERFGISE-ERWKIRIWNIVDEPKANVLSRTFAIISVSFIILAIASFCLETHSKF-FQITEYMCMVFFTFEVTIRFISCPNKPKFVRDFYNWIELFSVIPFYTLIIAK-TTDTGIFINALRFVRIFRILKLTRYFSGLKILGHTIRASAKELLLLFLVLIIGVLIFGVLIYFAEQI-NNFSDIPISFYWAVETMTTLGYGDIVPRTMSGYIIGCACAVCGLLMLSLPVPIIVSNFTLYYSHAQAKMKLPKKNKN
XP_022334279.1_Crassostrea_virginica            DRRVKLNIGGHYFETWFSTLERIPGTRLALLATLK-SYDAENGEYFFDRHPGAFMAILTYYRTEELHADQNICGNIIKGELEYWGLTELDIEPCCWGQYSKFKDHKETLAALDDNF-NFTSTIDVET-SRFKHNMWLFLEEPGSSRLAKAYAVISMFFVCLSIAVFCLETYEKF-MQIMDYICAAYFTTEYSIRFFFAPRKFKFIRQPLNVIDIFCLIPHLIAIILV-TSQLFKSMLALRTVRILRVFKLMKHYSAFNILVYTIKVSIKELMLMIIFLLTGVLIFASIIFYVESE-NNFENIPIGIWWALVTMTTVGYGDKVPKSEAGYIIGCVCVICGVLTVAFTVPIVVNNFALYYAHAQSRIKLPAHKRK
XP_022345973.1_Crassostrea_virginica            KDTVILNVGGQIFETYKNTLTRLKSCKLARESELR-YYRESKGDYFFDRDPQLFSVVLNYLRTNELHLPTYLCGPAVQREFDYWGIDEEDIERCCWQPYNTWKTQNKSLEKLEYDR-SMTQQHLEKD-IRCKAIVWNFLQNPNTSLGAKIYAWISIIFVFLSIFSFCAETHPLF-LVIMDLVCVSFFTVEFLTRFIFCPRKCQFITALQNIIDFVAILPDYIEFFLK-DMPFMDFIFILRMLRLCRIFRLIRHVPGLWILLYTLKASFNELLLMFVFLLIGMVIFASLIHFAEPD-SGYDNIPIGFWWSVITMTTVGYGDMNPTTASGYVIGSLCAISGLLMIAFTVPIIVSNFVLYYTHVQYGCIRHGRDKS
XP_022307503.1_Crassostrea_virginica            RDIVLFNVGGTKFETYRSTLRSQPNSPLADDIFLA-HYNEDRKEYFFDRDPDVFKAILNYLRTGELHLPSFICGPSAREELLFWGVSDDIIQRCCWSHYNSWNSTLEALMQLEKDR-KSSKGTVPNK-NRIQSKLWKILNKPNSSLMAKVYGYISLLFVLISIASFVIETHPVF-FLIIDVSCLIFFTLDYIVRIVFARARCRYMTSLMGVVDILAIVPDYVQFIVY-YDGNINYIAILRVARVLRIFRLIRHVPGLWILFYTLKSSFKELLLMIVFLIVGMLIFSSLIYFVDDR-ETFKSIPHSFWWSLITMTTVGYGDMYPVTELGYVVGSFTALSGLLMIGFSVPVLVNNFIMYYKHLEFAIIDEEASDE
XP_055944908.1_Argiope_bruennichi               ENRVVLNVGGIRHETYKATLKKIPATRLSRLTEAL-NYDPVLNEYFFDRHPGVFAQILNYYRSGKLHYPTDVCGPLFEEELEFWGLDSNQVEPCCWMTYTQHRDTKETLAVLDQLD-EIAMKFGMEE-QKIKPKMWALFDEPYSSTPAKVIGIMSVFFICVSILSFCLKTHPNM-FFYIECVCNAWFTFEITVRFIASPRKSEFACGAVNLIDFTATLSFYIDLALQ-NADILEFFSIIR---IMRLFKLTRHSAGLKILIQTFKASAGELILLVFFLVLGIVIFASLVYYAERI-NDFNSIPLGLWWALVTMTTVGYGDMVPKTYAGMFVGALCALAGVLTISLPVPVIVSNFAMFYSHTQARAKLPKKRRR
XP_055937080.1_Argiope_bruennichi               ENRVVLNVGGIRHETYKTTLRKIPATRLSRLTEAL-NYDPVLNEYFFDRHPGVFGQILNYYRTGKLHYPTDVCGPLFEEELEFWGLDSNQVEPCCWMTYTQHRDTQETLAVLDRLD-EIARKFCMEE-QRMKPKIWSLFDEPYSSLWAKIIGVMSVFFICVSILSFCLKTHPNM-FFFIECACNAWFTFEISIRFVACPRKLEFAKGAVNVIDFTATLSFYIDLALQ-NADILEFFSIIR---IMRLFKLTRHSAGLKILIQTFKASAGELILLVFFLVLGIVIFASLVYYAERI-NDFTSIPLGLWWALVTMTTVGYGDMAPKTYAGMFVGALCALAGVLTIALPVPVIVSNFAMFYSHTQARAKLPKKRRR
XP_055936474.1_Argiope_bruennichi               DNRVVLNIGGIRFETYKATLKKIPATRLSRLTEAL-NYDPVLNEYFFDRHPGVFAQILNYYRTGKLHYPTNVCGPLFEEELEFWGLDANQVEPCCWMTYTVHRDTQSTLAILDNLD-ELARKFGVEE-QRIKPRIWLLFDEPASSIAAKVVAVVSVFFICVSIVTFCLKTHPNM-FFYVESVCNAWFSFEIASRFLVSPKKMEFMTAPINIIDFIATMSFYSDMLLQ-KADILDFFSIIR---IFRLFKLTRHSRGLKILIHTFKASAKELFLLVFFLVLGIVIFASLVYYAERL-NDFTSIPEGLWWAIVTMTTVGYGDMVPRTYVGMLVGALCALAGVLTIALPVPVIVSNFTMFYSHTQAREKLPKQRRR
XP_067142419.1_Centruroides_vittatus            ENRVVLNVGGIRHETYKATLKKIPATRLSRLTEAL-NYDPVLNEYFFDRHPGVFAQVLNYYRTGKLHYPTDVCGPLFEEELEFWGLDSNQVEPCCWMTYTQHRDTQETLAVLDRLD-EIAKKFGMEE-QKLQPKMWSLFDEPYSSTAAKIIGVISVFFICVSILSFCLKTHPNM-FFYIECICNAWFTFEISIRFIACPRKLEFARGAVNIIDFTATLSFYIDLALQ-NADILEFFSIIR---IMRLFKLTRHSAGLKILIQTFKASAGELILLVFFLVLGIVIFASLVYYAERI-NDFNSIPLGLWWALVTMTTVGYGDMAPKTYAGMFVGALCALAGVLTIALPVPVIVSNFAMFYSHTQARAKLPKKRRR
XP_067142423.1_Centruroides_vittatus            DNRVILNVGGIRFETYKATLKKIPATRLSRLTEAL-NYDPILNEYFFDRHPGVFAQILNYYRTGKLHYPSNVCGPLFEEELEFWGLDANQVEPCCWMTYTTHRDTQSTLTILDNLD-ELARKFRMEE-QKIKPKIWLLFDEPYSSMAAKVVAVLSVFFICISILSFCLKTHPNM-FFYIESVCNAWFSFEITVRFIVSPNKLDFIRAPINIIDFIATMSFYSDMLLQ-NADILDFFSIIR---IFRLFKLTRHSRGLKILIHTFKASAKELFLLVFFLVLGIVIFASLVYYAERL-NDFTSIPEGLWWAIVTMTTVGYGDMVPRTYAGMLVGALCALAGVLTIALPVPVIVSNFTMFYSHTQAREKLPKQRRR
XP_022238643.1_Limulus_polyphemus               DNRVILNIGGIRFETYKATLKKIPATRLSRLTEAL-NYDPILNEYFFDRHPGVFAQILNYYRTGKLHYPTNVCGPLFEQELEFWGLDANQVEPCCWMTYTAHRDTQATLAILETLD-ELARKFGHED-QKLKPKIWLLFDEPYSSMAAKVIAVMSVFFICVSILSFCLKTHPNM-FFYIESVCNLWFSFEITVRFIVAPSKLDFIRAPINVIDFIATMSFYSDMLLQ-NADILDFFSIIR---ILRLFKLTRHSRGLKILVHTFQASAKELFLLVFFLILGIVIFASLVYYAERL-NDFTSIPEGLWWAIVTMTTVGYGDMVPRTYAGMLVGALCALAGVLTIALPVPVIVSNFTMFYSHTQAREKLPKQRQR
XP_022238640.1_Limulus_polyphemus               ENRVVLNVGGIRHETYKATLKKIPATRLSRLTEAL-NYDPVLNEYFFDRHPGVFGQVLNYYRTGKLHYPTDVCGPLFEEELEFWGLDSNQVEPCCWMTYTQHRDTQETLAVLDRLD-EIARKFGMEE-QRLKPKMWSLFDEPYSSNAAKIVGVMSVFFICVSILSFCLKTHPNM-FFYVECVCNAWFTFEITIRFIACPSKLDFIRCAVNIIDFTATLSFYIDLVLQ-NADILEFFSIIR---IMRLFKLTRHSAGLKILIQTFKASAGELILLVFFLVLGIVIFASLVYYAERI-NDFNSIPLGLWWALVTMTTVGYGDMTPKTYTGMFVGALCALAGVLTIALPVPVIVSNFAMFYSHTQARAKLPKKRRR
XP_013779127.1_Limulus_polyphemus               NKRIVLNIGGIRFETYKTTLKKIAATRLSRLTEAL-NYDPVLNEYFFDRHPGVFTHVLNYYRIGKLHYPTNVCGPLFEEELDFWGLDANQVEPCCWMTYTVHRETQATLAILDSLD-GLAKKFGYED-QKVKPKIWLMFAEPYSSLAAKAVAIVSVFFICTSILSFCLKTHPTM-FLYVENICNFWFCLEIIIRFIVSPNKVDFIREPINVVDFIATISFYSDMMFQ-GLDILDFLSIIR---IFRLFKLTKHSKGLKILVHTFKASAKELFLLVFFLILGIVIFASFVYYTERL-NNFSSIPKGLWWAIATMTTVGYGDMVPRTYLGMLVGAFCALAGVLSIALTVPVIVSNFTMFYSHTKAREKLPKQRRR
XP_013779128.1_Limulus_polyphemus               ENRVVLNVGGIRHETYKATLKKIPATRLSRLTEAL-NYDTVLNEYFFDRHPGVFGQILNYYRTGKLHYPTDVCGPLFEEELEFWGLDSNQVEPCCWMTYTQHRDTQETLTVLDRLD-EIARKFGMEE-QNAKPKMWSLFDEPYSSTSAKVIGIISVFFICVSILSFCLKTHPNM-FFYVECVCNAWFTFEFTTRFIACPSKLDFVRGAVNIIDFTATLSFYIDLVLQ-NADILEFFSIIR---IMRLFKLTRHSAGLKILIQTFKASAGELILLVFFLVLGIVIFASLVYYAERI-NDFNSIPLGLWWALVTMTTVGYGDMAPKTYTGMFVGALCALAGVLTIALPVPVIVSNFAMFYSHTQARAKLPKKRRR
NP_001022089.1_Caenorhabditis_elegans           EHRVILNVGGIRHETYSHVLKKIPATRLSRLTPNL-NYDPVLNEYFFDRHPGVFSMILNYYRTGKLHYPTNVCGPLFEEELEFWGLDANQVEPCCWMTYTQHRDTQDTLAVIESLD-EIAKKFGWED-QRLKPRVWALFDEPWSSKYARVISVVNIIFVIISIVCFCLKTHPSF-FFYVELLSNIWFSGEFLTRMVFCPNVATFLRTPVNLIDFIATVSFYIDWALD-NRDSVEFFSIIR---ILRLFKLTQHSTGLKILIQTFKASAQELFLLVFFVLLGIVIFAALVYYAERV-NQFSSIPVGLWWAVITICTIGFGDLVPQTSLGRLVGSVCALMGVLTIALPVPVIVSNFAMFYSHAQARSKLPKKRRR
NP_509795.1_Caenorhabditis_elegans              DERIVLNVGGVRHETYQATLKKIPATRLSRLTPSL-NFDPLLNEYFFDRHPAVFAMILNYYRTGKLHYPTDVCGPLFEEELQYWGLDASDTEPCCWMQLLHAKDTQETLAVLDRMD-DTMKKFGWEE-MKLKPQMWSLFDEPYSSQAAKLIAGISVLFIFISIFSFCLKTHQSF-FGQIEMLCNIWFTLELIIRFVFCPSKIRFFKSPLNMIDLVATLSFYADAMMV-PKDVVEFLSMIR---IFRLFKLTQHHQGLQILIHTFRASAKELILLVFFLILGIVIFAALVYYAEKM-NQFQSIPLGLWWAICTMTTVGYGDMTPHTSFGRLVGSLCAVMGVLTIALPVPVIVSNFAMFYSHNQARDKLPKRRRR
NP_001355445.1_Caenorhabditis_elegans           EYRIILNVGGVRHETYKHTLKKIPATRLSRLTTNL-NYDPVLNEYFFDRHPGVFAQILNYYRTGKLHYPLDVCGPLFEEELKYWGLDSNECEPCCWMTLSGTRDTQDVLKTLDELD-ELYKRFGWED-QKIKPRIWRLFDEPNSSRSAQFIAAISVFFLITAIIVFCLKTHPGL-FMYIETICNIWFTIEILARFSSCPSRFEYLRAPVNIIDIVATLTFYIDLLSS-ATADLEFFSIIR---IMRLFKLTHHNSGLKILMHTFRASAKELMLLVFFLVLGVVVFASLVYYAERV-NQFVSIPIGLWWAIVTMTTIGYGDITPHTYLGRLIGSICALAGVLTIALPVPVIVSNFAMFYSHTQARSKMPKKRRG
KRY41129.1_Trichinella_spiralis                 DERVILNVGGIRHETYKATLKKIPATRLSRLTEAL-NYDPVLNEYFFDRHPGVFAQILNYYRTGKLHYPTDVCGPLFEEELEFWGLDANQVEPCCWMTYTQHRDTQETLAVLDRLD-QVAKKFGWEE-QRLKPKVWSLFDEPYSSTPAKVIAITSVFTICVSILTFCLKTHPDF-FFIIEAVCNTWFTLEIIIRFVFCPSKVLFLKSPVNVIDLVATLSFFMDFLLK-NKDMVEFFSIIR---IMRLFKLTQHSSGLKILIHTFRASAKELILLVFFLVLGIVVFAALIYYAERI-NDFISIPLGLWWAIVTMTTVGYGDMTPKTYLGMIVGSLCALTGVLTIALPVPVIVSNFAMFYSHTQARAKLPKKRRR
KRY32138.1_Trichinella_spiralis                 ENRIILNVGGVRHETYKHVLKKIPATRLSRLTEAL-NYDPVLNEYFFDRHPGVFAQILNYYRTGKLHYPTNVCGPLFEAELEFWGLDANQVEPCCWMTYTQHRDTKETLTVIDQLD-EIAKKFGWED-QRLKPKVWSLIDEPWSSSYARVVSVISVFFISLSIFTFCIKTHPGF-FFLIELISNIWFAFELSVRFVFCPNKSKFVRAPINIIDLIATLSFYVDLVIE-NQDTIELFSIIR---IMRLFKLTQHSSGLKILIQTFRASAQELTLLAFFILLGIVVFAALIYYAERM-NDFDSIPRGLWWAIVTMCTIGFGDMVPKTYMGMLVGSLCALTGVLTIALPVPVIVSNFAMFYSHAQARAKLPKKRRR
XP_003371306.1_Trichinella_spiralis             DNRVILNVGGVRHETHKHVLKKIPATRLSKLTENL-NYDPVLKEYFFDRHPDVFAQILNYYRTGKLHYPTNVCGPLFEEELEFWGLDSNQVEPCCWMTYTQHRNTQETLAVIEQLE-ELAVMFGWED-QHLKPKIWSLFDQPWSSSAARVISLVAIFFICLSTLVFCLKAQPSF-LLFVDLVCNIWFAFEISVRFLFCPSKLNFFKDALNLIDFVATVSFFVEMAVR-NYDTVQFFGIIR---IMRLFRLAKHSSGLKILMQTFKASAHELILLVFVVVLGIVLYGSLIFYAERM-NDFDSIPLGLWWAIVTMCTIGYGDMVPKTSVGMIIGCLCALTGVLTLALPMPVIVSNFEMFYSHAQARAKLPKKRRR
KAK0395068.1_Steinernema_hermaphroditum         EHRVILNVGGIRHETYAHILKKIPATRLSRLTTNL-NYDPVLNEYFFDRHPGVFAMILNYYRTGKLHYPTNVCGPLFEEELEFWGLDANQVEPCCWMTYTQHRDTQETLAVIESLD-EIAKKFGWED-QRLKPRLWALFDEPWSSQYARIISCCSVFFVIANIVSFVLKTHPSF-FFYVDLICNVYFTLEFLARFCFAPSLRRFLKSPITIIDVVATGSFYLDWITN-SPDTIDFLSIVC---VLRLFKLTQHFSGLKILIQTFKASAQELLLLVFFVVLAIVIFAALVYYAERI-NQFTSIPAGLWWAIITMCTIGFGDMVPKTYLGMLVGSLCALMGVLTIALPVPVIVANFSNLYSHTQARGKLPKKRRR
KAK0412061.1_Steinernema_hermaphroditum         EYRVILNVGGVRHETYKHTLKKIPATRLSRLTTNL-NYDPVLNEYFFDRHPGVFAQILNYYRTGKLHYPLDVCGPLFEEELKYWGLDANEVEPCCWMTYTQHRDTQEVLQTLDKLD-EIYKRFGWED-QKIKPKIWRLFDEPSSSQGAKIIAVISVFFLIAAILVFCLKTHPGL-FLIVETVCNIWFTIEILIRFISCPSKVKYFKAPVNIIDIIATLTFYVDLLLT-ATADLEFFSIIR---IMRLFKLTQHSSGLKILMHTFRASAKELMLLVFFLVLGIVVFASLVYYAERI-NQFQSIPLGLWWAIVTMTTIGYGDMTPHTYLGRIIGSVCALAGVLTIALPVPVIVSNFAMFYSHTQARSKMPKKRRG
KAK0403848.1_Steinernema_hermaphroditum         EERIVLNVGGVRHETYQATLKKIPATRLSRLTPAL-NFDPLLNEYFFDRHPGVFGQILNYYRTGKLHYPTDVCGPLFEEELEYWGLDANQVEPCCWMTYTQHRDTQDTLAVLDRLD-DVMKKFGWEE-MKYKPRIWALFDEPYSSQTAKFIAAVSVFFIVISILSFCLKTHPSF-FSQIEFICNIWFTFEIIVRFIFCPSKLRFLKSPINNIDLVATLSFYTDAVLV-PKDVVEFLSMIR---ILRLFKLTQHHRGLQILIHTFRASAKELILLVFFLILGIVIFAALVYYAEKT-NQFTSIPLGLWWAIVTMTTVGYGDMVPRTYLGRLVGSLCAVMGVLTIALPVPVIVSNFAMFYSHTQAREKLPRKRRR
KAK0428196.1_Steinernema_hermaphroditum         EYRIIINVGGVRHETYKHTLKKIPATRLSRLTTNS-NYNPELNEYFFDRHPGVFAQILNYYRTGKLHYPLDVCGPLFEDELKYWGLDATEVEPCCWMTYTQHRDTQEVLHNLDKLD-EIYKEFGWED-QKLKPKIWMLFDEPSSSLGAKIIGIISVFFLITAISVFCLKTHPGF-FLIIEAVCNVWFTFEIIVRFLTCPSKMKYLKTPVNIIDIVATLTFYIDILFA-STADLEFFSMIR---IIRLFKLTQHSSGLKILLHTFKASANELMLLVFFLVLGVVIFASLVYYAERI-NQFESIPKGLWWAIVTMTTIGYGDMVPKTYLGQMIGSVCAVAGVLTIALPVPVIVSNFGMYYSHTQARSKMPKKRRS
KHN88631.1_Toxocara_canis                       EYRVILNVGGVRHETYKHTLKKIPATRLSRLTTNL-NYDPVLNEYFFDRHPGVFAQILNYYRTGKLHYPLDVCGPLFEEELKYWGLDANEVEPCCWMTYTQHRDTQEVLATLDKLD-ELYKRFGWED-QKLKPKIWRVFDEPSSSQGAKVVAVISVFFLIAAILVFCLKTHPGL-FFVVETICNVWFTIEMTIRFICCPSKIKFFKAPVNVIDLVATLTFYVDLLLT-ATSELEFFSIIR---IMRLFKLTQHSSGLKILMHTFRASAKELMLLVFFLVLGIVVFASLVYYAERI-NQFQSIPLGLWWAIVTMTTIGYGDMTPHTYLGRIIGSVCALAGVLTIALPVPVIVSNFAMFYSHTQARSKMPKKRRG
KHN86227.1_Toxocara_canis                       EHRVILNVGGIRHETYTHVLKKIPATRLSRLTPNL-NYDPVLNEYFFDRHPGVFSMILNYYRTGKLHYPTNVCGPLFEDELEFWGLDANQVEPCCWMTYTQHRDTQDTLAVIESLD-ELAKKFGWED-QRLKPRLWALFDEPWSSEYARVISVISVFFVITSIVCFCLKTHPHL-FFYIELVSNIWFTLELFLRFVFCPNIPKFATQPINVIDLIATLSFYVDWALD-NRDTVEFFSIIR---ILRLFKLTQHSSGLKILIQTFKASAQELLLLVFFVLLGIVIFAALVYYAERV-NQFDSIPVGLWWAIITMCTIGFGDMVPKTYLGMLVGSICALMGVLTIALPVPVIVSNFAMFYSHAQARSKLPKKRRR
CAF0908533.1_Adineta_ricciae                    DNRVILNVGGIRHETYKATLKKIPATRLSRLTEAL-NYDAVLNEFYFDRHPGVFAQILNYYRTGKLHYPTDVCGPLFETELEYWGLDANQVEPCCWMTYTTHRDTQDVLVGLDRLD-EIPHKFGWDY-TRLQPRIWQLFEEPYSSSAAKAIQVVSIFFILVSIISFCLKTHPTM-FQYIEIVCNVWFTFEIITRFIVSPKKCGFVKSPVNIIDFLATLSFYLDILFN-NTDLFEFFSITR---IFRLFKLTRHYGGLKILIHTFTASMRELMLLIFFLVLFIVIFASLIYYAERL-NDFTSIPIGLWWSIVTMTTVGYGDMVPKTYVGMMVGGLCALTGVLTIALPVPVIVANFAMYYSHTQARSKLPKKRRR
CAF0954842.1_Adineta_ricciae                    DARIILNVGGTRFETLKSTLKKLPATRLSKLTEQL-YYDPILNEYFFDRHPGVFSQILNYYRTGTLHYPTNVCGPLFEDELSYWGLQREDVEPCCWMTYTKHRSTAETLSILDSLE-EVMKKFGWDD-KRLMMIIWQIFEEPRSSTVAKVITVISIFFILVSILSFVLQTLSMF-FDVVEWICNTWFIFEIMIRFIVNPNKKEFCQSTLNIIDFLATSWFYFTWALT-DNEALDLLSTIR---IMRLFKLFNHHPGLKVIITSMKFSSSVLWLLIFFVLIAVAIFASLIYYAERM-NMFGSIPDALWFNIITMSTIGYGDLYPKTMLGMLIGAVSTVAGVLIIDLPMPIIVETFANFYTHLRARSKLPKTRRK
CAF0890007.1_Adineta_ricciae                    DSRVILNVGGTRFETQRATLKKLPATRLSKLTPQL-FYDPVLNEYFFDRHPGAFSQILNYYRTGRLHYPTNVCGPLFEDELSFWGIQREEVEPCCWMTYTKHRSTQETLQVLDSLE-DIVKKFGWED-KRLKGIIWQLFEEPRSSLVSKIIAVISMFFIILSIVSFVLRTLPAF-FDTIEWICNSWFIFEITLRFLVTPSKRSFCSSILNWIDFLGTFWFIFTYILY-GYNALDLVSTIR---VARMFKLCNLHPRLKVIITSMSYSSGVLSLLIFFFFLAVMVAGASLYYIERL-NQLISIVEGVSLAISTISTLGAGEVVPKSLSGMIFGAITTVVGVLIIDLPMPIIVETFANFNSHLQTRQQLPKQRRR
CAF1087518.1_Adineta_ricciae                    DSRVILNVGGMRFETQRATLKKLPATRLSKLTPQL-YYDPVLNEYFFDRNPGVFSQILNYYRTGQLHYPTNVCGPLFEDELSYWGIQREEVEPCCWMTYTKHRSTQETLQTLDSLE-DILRKFGWED-QRIRSIIWQIFEEPRSSQASKVIALVSIFFILLSITTFVIRTLTIF-FNIVEWICNSWFIFEITLRFIVAPSKKAFLFSILNWIDFLGTFLFFLTYVLY-HYASLDLLSTIR---VARMFKLINMHPRLKVITTAITYSSSLLSLTIYFCILSILIAGATLYYVERL-SQLISVIDGIWLALTTITTIGYGDTVPKSLFGMIFGAITTIIGVLIIDLPMPIINEIFDNFNRHLLARQQLPKQRRR
XP_624233.3_Apis_mellifera                      NDHVILNVGGVRHETYKSTLKKIPATRLSRLTEAL-NYDPVLNEYFYDRHPGVFAQVLNYYRTGKLHYPTDVCGPLFEEELDFWGLDSNQVEPCCWSTYSRHRDTEATLAILDKLD-QIARLFGFDE-QRLRAGVWALFDEPYSSFAAKCIACVSILFICLSVLCFCLKSHTKR-LFYVEHACNAWFTLEITLRCLVNPSLKRFAMSPLNAIDLAATLSFYTEFLTK--SSLLEILSIAR---VLRLFKLTRHSPGLRILIHTFKASAKELALLVFFLVLGIVLFASLIFYAERL-NDFDSIPRGLWWALVTMTTVGYGDMTPKTFPGMFIGGLCAIAGVLAIALPVPVIVSNFSMFYSHTQARSKLPKQKRR
XP_006565069.2_Apis_mellifera                   ENRVTLNVGGIRHETYKATLKKIPATRLSKLTEAL-NYDPVLNEYFFDRHPGVFAQVLNYYRTGKLHYPTDVCGPLFEEELDFWGLDSNQVEPCCWMTYTQHRDTQETLTVLDRLD-ELARKFGFEE-QKLKPQMWSLFDEPYSSLGAKVISIVSVLFICISILSFCLKTHPDM-FFYIECVCNAWFTLEFLIRITASPNRCVFIKSSVNLIDMVATLSFYLDLALQ-NADILEFLSIIR---IMRLFKLTRHSSGLKILIQTFRASAKELTLLVFFLVLGIVIFASLVYYAERT-NDFKSIPLGLWWALVTMTTVGYGDMVPKTYVGMFVGALCALAGVLTIALPVPVIVSNFAMYYSHTQARAKLPKKRRR
Drosophila_melanogaster_Shaw2                   ENRIILNVSGIRYETYKATLKKIPATRLSRLTEAL-NYDPVLNEYFFDRHPGVFTQILNYYRTGKLHYPTDVCGPLFEEELEFWGLDSNQVEPCCWSTYSIHRDTQNTLAILDKLD-QIARLFGFEE-QRIKPKIWAMFDEPSSSTGAKIVAGMSVFFIFVSVISFCLKTHPGF-FFYVELVCNVWFFIEVIIRLI-------FIKSPVNIIDFTATLSFYTDVMQR--TGLLEAFSIVR---IMRLFKLTRHSPGLRILIHTFKASAKELTLLVFFLVLGIVFFASLAYYAEKL-NQFKSIPLGLWWAIVTMTTVGYGDVAPKTYPGMFVGALCALAGVLTIALPVPVIVSNFSMFYSHTQARSKLPKKRRR
Drosophila_melanogaster_Shaw                    ENRVVLNVGGIRHETYKATLKKIPATRLSRLTEAL-NYDPILNEYFFDRHPGVFAQVLNYYRTGKLHYPTDVCGPLFEEELEFWGLDSNQVEPCCWMTYTQHRDTQETLAVLDRLD-ELARKFGFEE-QEMKPRIWSLFDEPYSSNAAKTIGVVSVFFICISILSFCLKTHPDM-FFYIECVCNAWFTFEILVRFISSPNKWEFIKSSVNIIDYIATLSFYIDLVLQ-NADILEFFSIIR---IMRLFKLTRHSSGLKILIQTFRASAKELTLLVFFLVLGIVIFASLVYYAERI-NDFNSIPLGLWWALVTMTTVGYGDMAPKTYIGMFVGALCALAGVLTIALPVPVIVSNFAMYYSHTQARAKLPKKRRR
XP_061512001.1_Anopheles_gambiae                ENRVVLNVGGIRHETYKATLKKIPATRLSRLTEAL-NYDPILNEYFFDRHPGVFAQVLNYYRTGKLHYPTDVCGPLFEEELEFWGLDSNQVEPCCWMTYTQHRDTQETLAVLERLD-ELARKFGYED-QHMKPQMWSLFDEPYSSNAAKIIGVISVFFICVSILSFCLKTHPDM-FFYIECVCNAWFTFEILVRFISSPNKCEFVTSSVNIIDYIATLSFYVDLVLQ-NADILEFFSIIR---IMRLFKLTRHSSGLKILIQTFRASAKELTLLVFFLVLGIVIFASLVYYAERI-NDFNSIPLGLWWALVTMTTVGYGDMAPKTYIGMFVGALCALAGVLTIALPVPVIVSNFAMYYSHTQARAKLPKKRRR
XP_061512392.1_Anopheles_gambiae                ENRVVLNVGGIRHETYKATLKKIPATRLSRLTEAL-NYDPVLNEYFFDRHPGVFAQVLNYYRTGKLHYPTDVCGPLFEEELSFWGLDSNQVEPCCWMTYTQHRNTQETLAVLDRLD-EVAKKFGFED-QHLKPQIWSLFDEPYSSNAAKIIGIISVFFICVSIISFCLKTHPDM-FFYIECVCNAWFTFEIMVRFISSPSKLRFITSSVNIIDYIATLSFFIDLILQ-NADILEFFSIIR---IMRLFKLTRHSSGLKILIQTFRASAKELTLLVFFLVLGIVIFASLVYYAERI-NDFNSIPLGLWWALVTMTTVGYGDMTPKTYIGMFVGALCALAGVLTIALPVPVIVSNFTMYYSHTQARAKLPKRRRR
XP_061513689.1_Anopheles_gambiae                ENRIILNVGGIRYETYKATLKKIPATRLSRLTEAL-NYDPVLNEYFFDRHPGVFAQVLNYYRTGKLHYPTDVCGPLFEEELEFWGLDSNQVEPCCWSTYSVHRDTQSTLAILDKLE-AIARLFGFEE-QRTKPKIWALFDEPSSSTGAKIVAGISVFFICISVISFCLKTHPGL-FFYVELVCNVWFIIELTVRLVVAPNIFEFIKSPVNIIDLAATLSFYTDVCQR-QTGLLEAFSIVR---ILRLFKLTRHSPGLRILIHTFKASARELTLLVFFLVLGIVVFASLVYYAEKL-NQFKSIPLGLWWAIVTMTTVGYGDMAPKTYVGMFVGALCALAGVLTIALPVPVIVSNFSMFYSHTQARSKLPKKRRR
PAA84698.1_Macrostomum_lignano                  DNRVILNVGGIRHETYKATLKKIPATRLSRLTEAL-NYDPILNEYFFDRHPGVFAQILNYYRTGKLHYPTDVCGPLFEEELEFWGLDSNQVEPCCWMTYTSHRETQETLGILDRLD-DLYKKFGWEE-QRIKPKLWALFDEPYSSMAAKIVAVVSVFFIVISILSFCLKTFPGL-FLYIECVCNSWFTFEIITRFAVTPDKLEFLKSPVNIIDFIATLSFYMDMVLN-SYEVLEFFSIIR---IMRLFKLTRHIAGLKILIHTFKASAKELLLLVFFLIVFIVVFAALIYYAERI-NSFDSIPIGLWWAIVTMTTVGYGDMAPKTYAGMLVGALCALTGVLTIALPVPVIVSNFSMFYSHTQARSKLPKKRRR
XP_066917604.1_Clytia_hemisphaerica             KDRVYINIGGVRHETYRSTLKNIPDTRLSWIAEES-EYDPTAGEFFFDRHPQVFSHILNYYRTGNLHVPYDVCGPLFEEELNYWGIDDSQVESCCWLSYRQHRDAQDTLKDFEGIE-PDLSKYGFDV-RKWQPVMWKLMEDPYSSKKAKVVAYISMILIMVSVVLSCLETVDYF-LLAFEGCCVFYFTIELSIRFIFCPDKIAFLKGILNWIDFMAILPFFVQVIMQ-HSQFSFFIQSIRVIRVFRIIKLSKHSVGLQILGHTLKASFRELLLLIFFLAIGVVIFSSLAFYCEHG-TKFSSIPATFWWAVITMTTVGYGDMVPMTTLGKCVGTICSVCGVLMIALPVPVIVNNFNLYYSHAQARLKLPKKKRR
XP_066918705.1_Clytia_hemisphaerica             -ERLVLNVGGYRHEIMSSTISTSPDTRLYWTTQKR-DYDATTGEFYFDRNPIWFPYILNYYRLGKIHCPVDVCGAQFEEELQYWGIEERFIDSCCWDRYNKHKEANFKLSSTNEDV-IESQFIEHER-RKYKSTIWNILEEPNSCKTAKLIAAISLIFIVLSVTTFCLETLPRF-IAIIEAICATWFTIEYVLRLMTCPNKLKFMKNIMNWIDLCAVLPFFISIALP-RVKSIVVLRVVRLIRVIRVLKLSRHSFGLQILGHTLKASCRELCLLVFFLSIGVIIFSSLIYYAEKD-TKFTSIPTSFWWSIVTMTTIGYGDVVPQTLGGKVIGTLCALCGVLVVALPVPVVVSNFSLYYSHAQSKLRFTEKNTR
XP_065646997.1_Hydra_vulgaris                   KTRIKINIGGVIHETYRSTLKNIPDTRLSWIAEES-DYDPVTGEFFVDRNSQVFSHILNYYRTGYLHVPYDVCGPLYEEELQYWGIDDSQIEPCCWLNYRQHRDAQETLKEFQGLD-FDLARHGYKF-QKWQPFMWRFFEGPYLSRKSKMCAGLSIILIIFSVLMYCIETMKIF-LLILEGLCVLYFTTEFLLRFLFCPNKFSFIKGIMNWIDLFSIIPFYLQLILG-YTRIHGFLQLLRVIRVFRIIKLAKHSIGLQILGHTLKASFRQLLLLIFFLAINIVIFSSLVYNCEKD-TDFISIPSTFWWAVITMTTVGYGDMVPKTWLGKTIGGLCAVSGVLMIALPVPVIVNNFNLFYSHAQARLKLPKKKRR
Nematostella_vectensis_Shaw1                    KDRVSINVGGVRHETYKSTLKNIPDTRLSWIAEAS-DFDPSTGEYFFDRHPGVFANVLNYYRTGKLHCPLDVCGPLFEDELGFWGIDDQQVESCCWLTYRQHRDAQETLAAFEGVE-PDLGRYGFNF-ERYQPRIWTLMEEPHSSTLAKVIAYTTLTLILVSVGIFCLESMEKF-LVILEGICVVWFTLELMVRFVFCPAKCEFFKKIMNWIDFLAIVPFYVSLGFN-NNNDIDALMIIRLIRIFRIFKLSRHSSGLQILGHTLRASFRELLLLIFFLLIGVVLFASLIFYCEKK-TKFVDIPSSFWWAVVTMTTVGYGDMAPQSPSGKFIGSLCAVCGVLTIALPVPVIVNNFSLYYSHAQARLKLPKKRRR
Nematostella_vectensis_Shaw2                    GDRVVINVGGQKHETYIGTLKNIPDTRLYWITENG-EFDPNTSEFFFDRHPGVFAQVLNFYRTGKLHCPNDVCGPLFEDELAFWGIDELQVEPCCWLNYKQHREAQANLDPFDHHD-MDMSVYGLVA-KKYQPRIWTMFEEPYSSIPAQVLAFITMFLIISSVCLFCLETVPKF-LYILEAVCVAWFTLEFLFRLIFCPDKLSFFKKPMNWIDLGAILPFYLTLIVR-NFKTIVVLRVVRLIRVFRIFKLSRHSYGLQILGHTLRSSCSELFLLVFFLTIGVVIFSSVIFYAEKD-THFTTIPHTFWWAVVTMTTLGYGDMVPITWQGQIVGSLCAVCGVLMIALPVPVIVSNFSLYYSHAKARMKLPRRKRP
Chironex_yamaguchii_Shaw1                       KDRVVINVGGVRHETYKSTLKNIPDTRLSWLAESS-DYDPEKGEFFFDRHPAVFAHILNYYRTGQLHSPYDVCGPLFEEELSYWGIDDTQVESCCWINYRQHRDAQETLKDFEAFE-PDMSKYGFSV-ERHQPKIWTTMEDPYSSKLAKIIAWISLSLILLSVMLFCLETLKSF-VLILEGICVMWFTVELSIRFTFCPGKLKFLKNILNWIDFLAIIPYFVNLVIQ-RSDTVQFLQIIRVIRVFRIIKLSKHSMGLQILGHTLKASFHELFLLVFFLMIGIVIFSSLVYYCEQS-TEFDSIPTTFWWAVITMTTVGYGDMYPRSIQGKIIGSLCAISGVLMIALPVPVIVNNFNLYYSHAQARSKLPKKKRK
Chironex_yamaguchii_Shaw2                       NDRVVINVGGIRHETFLSTLRSIPDTRLFWMVDNK-DYDAEKKEFFFDRHPGLFAYILNFYQTGRLHCPADICGPLFEDELSYWGIDEAVIEPCCWMNYRKHREAQVNLHSFDSVD-IIDPQVSIDR-KHWQPKIWTLLEEPNSSRAAQVLGFVSMFLIVTSVTSFCMETLPFF-LYYVEALCVSWFTIEFFLRLVFCTDKIKFFKGIMNWFDFCAILPFFLEMSLQ-NVKTIVVLRVVRLIRVFRIFKLSRHSYGLQILGHTLKSSCRELFLLVFFLSIGVIIFSSLIYYAEKD-SRFNSIPEAFWWSVVTMTTIGYGDIVPITWPGKCVGILCALCGVLVIALPIPVIVSNFSLYYSHAQAKLRVTGKTKP
Renilla_muelleri_Shaw1                          KQRVKINVGGQIHETYKTTLKNIPDTRLSWITETS-DYDERSDEYFFDRHPAVFSAVLNYYRTGKLHAPLDVCGPLYEEELDFWGIDDQQVESCCWLTYRQHRDAQETLKAFEGIE-TGTDGFNVAE-ERYQPRIWLVMDEPQSSRLATVIGYTSLAFIILSVFVVCLESIEFF-LFAIEGVCVVWFTFELIIRFTFCPEKKVFLKQIMNWIDFIAILPFYISLGLS-DNAEVKILLVLRLIRIFRIFKLSRHSTDLQILGHTLKASIRELILLIFFLLIAVVIFSSIIYYVEKD-TKFYNIPSAAWWAIVTMTTVGYGDVVPVTVLGKIVGSFCAISGVLMIALPVPVIVNNFSLYYSHAQARLKLPKKRRR
Renilla_muelleri_Shaw2                          RDKVILNVGGIRHETYVSTLRNIPDTRLYSLTKNN-EFDPTLGEFFFDRHPLVFAQILNYYRTGKLHCPSDVCGPLFEDELAFWGLEDAGIETCCWMNFKKHGEAQANLSSFDKLV-GSTTRRNYRQ-KKCQPKIWIAMEEPSSSLTAKIITITTMLLIIASVVVTCLETVEYF-LKVIESICIVWFTIEFAIRVIVCPSKRDFMKQIMNWLDLAAIIPFYVQLFLV-DYETVVALRVTRLIRVFRVFKLCRHSYSLQILGHTLRSSLSELFLLGFFLTIGIIVFSSLIYYAESD-TKFTSIPASFWWAVITMTTVGYGDFVPTTWLGRAVGTCCAICGVLTVALPIPVIVSNFSLYYSHAKARQKSIKKKKP
Sanderia_malayensis_Shaw1                       KDKIIINVGGLRHITYRSTLRNVPDTRLSWLADTS-DYDPDTGEFFFDRHPVVFSHVLNYYRTGKLHVPYDVCGPLYEEELQYWGIDDSQVESCCWISYRQHRDAQDTLKDFEGIE-PDLARYGFQV-LQLRPKIWSLFEEP-TTRMSKLLAYLSMGLILLSVMLFCLETMESF-VMWLEGVCVTWFTIELIIRFIVCPSRLQFVKGIMNWIDFLAIVPFFVEILRK-LDKGLLFIQIIRVIRVFRIIKLAKHNVGLQILGHTLKASFRELFLLIFFLFIGIVIFSSLVYYCEKD-TKFKSIPRAFWWAVITMTTVGYGDMTPTNDIGKVVGGLCAITGVLMIALPVPVIVNNFNLYYSHAQARLKLPKKKRK
Sanderia_malayensis_Shaw2                       GERIVINVGGSRHETYIGTLHSIPDTRLFWITEKH-EYDQEKQEYFFDRHPGLFPYILDYYRTGKLHCPAEICGPLFEEELLFWGIDEAVIEPCCWMNYQKHRDAEVNLQSFDSLD-DDLERRPTRN-AFWQPKIWTTLEEPNSSKVAQIIGLISMSLIILSVTTFCLETLHVF-LYHLEMICVSWFTLEFIVRLIFSAEKLAFFKSPMNWIDLCAICPFFLEIILR-DMKTIVVLRVVRITRLFRIFKLSRHSYGLQILGHTLKSSCRELFLLVFFLSIAVIIFSSLIYYAEKD-DKFDSIPGSFWWSVVTMTTIGYGDIVPKTVPGKCIGILCALCGVLVIALPIPVIVNNFSLYYSHAQARLRVSGKRKK
Rhopilema_esculentum_Shaw1                      KDKVIINVGGQRHVTYRSTLRNVPDTRLSWLADGP-DYDRETGEYFFDRHPSVFSHILNYYRTGKLHVPYDVCGPLYEEELQYWGIDDSQVESCCWISYRQHRDAQDTLKDFEGIE-PDLARYGFHV-LKLRPKIWSLFDDP-SSKPAKVLAYVSMVLILLSVLLFCLETMDSF-LFILEGVCVAWFTVELTTRFIVCPNRVRFVKDVMNWIDFLAIIPFFIELVLK-NEPIYKYLQVIRVIRVFRIIKLSKHNVGLQILGHTLKASFRELFLLIFFLCIGIVIFSSLVYYCEKE-TKFVSIPTSFWWAVITMTTVGYGDFAPTSVAGKLIGSLCAISGVLMIALPVPVIVNNFNLYYSHAQARLKLPKKKRK
Rhopilema_esculentum_Shaw2                      GERIVINVGGTRHETYIGTLHSVPDTRLYWITEKH-EYDPDRQEYFFDRHPGLFSYILDYYRTGKLHCPADVCGPLFEEELLFWGIDEAVIEPCCWMNYQKHRDAEVNLQSFDSLD-ENQGQLGEQD-TYWQPKVWSTLEEPNSSKAAQVIGLISMSLIAISVTTFCLETLEFF-LEYLEIICVTWFTLEFVSRLIFSADKVAFFKSLMNWIDFCAIFPFFLELMLR-NMRTIVVLRVVRITRLFRIFKLSRHSYGLQILGHTLKSSCRELFLLVFFLSIAVVIFSSLIYYAEKD-DKFDSIPGSFWWSVVTMTTIGYGDIVPKTAPGKCVGIMCALCGVLVIALPIPVIVNNFSLYYSHAQARLRVSNKRKK
;
END;
```
